## Supplemental File 3 for "A Novel Optimization-Based Tool to Automate Infeasible Cycle-Free Gapfilling of Genome-Scale Metabolic Models": OptFill_result_iJR904_iAF1260.txt (part 3 of 19)

```
SERt2r                M    	0.00000000	     1000.00     1000.00    -1000.00    -1000.00
THMabc                M    	0.00000000	     1000.00     1000.00        0.00        0.00
SBTpts                M    	0.00000000	     1000.00     1000.00        0.00        0.00
SERt4                 M    	0.00000000	     1000.00     1000.00        0.00        0.00
THRt4                 M    	0.00000000	     1000.00     1000.00        0.00        0.00
TAURabc               M    	0.00000000	     1000.00     1000.00        0.00        0.00
THRt2r                M    	0.00000000	     1000.00     1000.00    -1000.00    -1000.00
TRPt2r                M    	0.00000000	     1000.00     1000.00    -1000.00    -1000.00
Kt2r                  M    	0.00000000	     1000.00     1000.00    -1000.00    -1000.00
TYRt2r                M    	0.00000000	     1000.00     1000.00    -1000.00    -1000.00
GLYC3Pabc             M    	0.00000000	     1000.00     1000.00        0.00        0.00
MAN6Pt6_2             M    	0.00000000	     1000.00     1000.00        0.00        0.00
G6Pt6_2               M    	0.00000000	     1000.00     1000.00        0.00        0.00
FUCPt6_2              M    	0.00000000	     1000.00     1000.00        0.00        0.00
XTSNt2r               M    	0.00000000	     1000.00     1000.00    -1000.00    -1000.00
INSt2r                M    	0.00000000	     1000.00     1000.00    -1000.00    -1000.00
ADNt2r                M    	0.00000000	     1000.00     1000.00    -1000.00    -1000.00
CYTDt2r               M    	0.00000000	     1000.00     1000.00    -1000.00    -1000.00
THMDt2r               M    	0.00000000	     1000.00     1000.00    -1000.00    -1000.00
URIt2r                M    	0.00000000	     1000.00     1000.00    -1000.00    -1000.00
XYLt2                 M    	0.00000000	     1000.00     1000.00        0.00        0.00
XYLabc                M    	0.00000000	     1000.00     1000.00        0.00        0.00
CHLt2r                M    	0.00000000	     1000.00     1000.00    -1000.00    -1000.00
ADEt2r                M    	0.00000000	     1000.00     1000.00    -1000.00    -1000.00
RIBabc                M    	0.00000000	     1000.00     1000.00        0.00        0.00
PSCVT                 M    	0.04440869	     1000.00     1000.00    -1000.00    -1000.00
DHQS                  M    	0.04440869	     1000.00     1000.00        0.00        0.00
CHORS                 M    	0.04440869	     1000.00     1000.00        0.00        0.00
DHQD                  M    	0.04440869	     1000.00     1000.00    -1000.00    -1000.00
SHK3Dr                M    	0.04440869	     1000.00     1000.00    -1000.00    -1000.00
DDPA                  M    	0.04440869	     1000.00     1000.00        0.00        0.00
SHKK                  M    	0.04440869	     1000.00     1000.00        0.00        0.00
PPNDH                 M    	0.01901686	     1000.00     1000.00        0.00        0.00
CHORM                 M    	0.03317146	     1000.00     1000.00        0.00        0.00
TRPAS2                M    	-0.00583472	     1000.00     1000.00    -1000.00    -1000.00
TRPS2                 M    	0.00000000	     1000.00     1000.00        0.00        0.00
TRPS3                 M    	0.00583472	     1000.00     1000.00        0.00        0.00
TRPS1                 M    	0.00000000	     1000.00     1000.00        0.00        0.00
PRAIi                 M    	0.00583472	     1000.00     1000.00        0.00        0.00
IGPS                  M    	0.00583472	     1000.00     1000.00        0.00        0.00
ANS                   M    	0.00583472	     1000.00     1000.00        0.00        0.00
ANPRT                 M    	0.00583472	     1000.00     1000.00        0.00        0.00
PPND                  M    	0.01415460	     1000.00     1000.00        0.00        0.00
TYRTA                 M    	-0.01415460	     1000.00     1000.00    -1000.00    -1000.00
PHETA1                M    	-0.01901686	     1000.00     1000.00    -1000.00    -1000.00
ATPM                  M    	2.00000000	        2.00        2.00        2.00        2.00
BETALDHx              M    	0.00000000	     1000.00     1000.00        0.00        0.00
BETALDHy              M    	0.00000000	     1000.00     1000.00        0.00        0.00
HCO3E                 M    	0.30088736	     1000.00     1000.00    -1000.00    -1000.00
CYANST                M    	0.00000000	     1000.00     1000.00        0.00        0.00
CAT                   M    	0.00000000	     1000.00     1000.00        0.00        0.00
SELNPS                M    	0.00000000	     1000.00     1000.00        0.00        0.00
SPODM                 M    	0.00000000	     1000.00     1000.00        0.00        0.00
ACONMT                M    	0.00000000	     1000.00     1000.00        0.00        0.00
THRD_L                M    	0.02982190	     1000.00     1000.00        0.00        0.00
ACHBS                 M    	0.02982190	     1000.00     1000.00        0.00        0.00
ACLS                  M    	0.08968816	     1000.00     1000.00        0.00        0.00
KARA2i                M    	0.02982190	     1000.00     1000.00        0.00        0.00
KARA1i                M    	0.08968816	     1000.00     1000.00        0.00        0.00
DHAD2                 M    	0.02982190	     1000.00     1000.00        0.00        0.00
DHAD1                 M    	0.08968816	     1000.00     1000.00        0.00        0.00
ILETA                 M    	-0.02982190	     1000.00     1000.00    -1000.00    -1000.00
VALTA                 M    	-0.04343624	     1000.00     1000.00    -1000.00    -1000.00
LEUTAi                M    	0.04624555	     1000.00     1000.00        0.00        0.00
IPPS                  M    	0.04624555	     1000.00     1000.00        0.00        0.00
IPMD                  M    	0.04624555	     1000.00     1000.00        0.00        0.00
OMCDC                 M    	0.04624555	     1000.00     1000.00        0.00        0.00
IPPMIa                M    	-0.04624555	     1000.00     1000.00    -1000.00    -1000.00
IPPMIb                M    	-0.04624555	     1000.00     1000.00    -1000.00    -1000.00
biomass               M    	0.10805035	     1000.00     1000.00        0.00        0.00
EX_12ppd-S[e]         M    	0.00000000	     1000.00     1000.00        0.00        0.00
EX_15dap[e]           M    	0.00000000	     1000.00     1000.00        0.00        0.00
EX_26dap-M[e]         M    	0.00000000	     1000.00     1000.00        0.00        0.00
EX_2ddglcn[e]         M    	0.00000000	     1000.00     1000.00        0.00        0.00
EX_3hcinnm[e]         M    	0.00000000	     1000.00     1000.00        0.00        0.00
EX_3hpppn[e]          M    	0.00000000	     1000.00     1000.00        0.00        0.00
EX_4abut[e]           M    	0.00000000	     1000.00     1000.00        0.00        0.00
EX_acac[e]            M    	0.00000000	     1000.00     1000.00        0.00        0.00
EX_acald[e]           M    	0.00000000	     1000.00     1000.00        0.00        0.00
EX_acgam[e]           M    	0.00000000	     1000.00     1000.00        0.00        0.00
EX_acmana[e]          M    	0.00000000	     1000.00     1000.00        0.00        0.00
EX_acnam[e]           M    	0.00000000	     1000.00     1000.00        0.00        0.00
EX_ade[e]             M    	0.00000000	     1000.00     1000.00        0.00        0.00
EX_adn[e]             M    	0.00000000	     1000.00     1000.00        0.00        0.00
EX_ala-D[e]           M    	0.00000000	     1000.00     1000.00        0.00        0.00
EX_ala-L[e]           M    	0.00000000	     1000.00     1000.00        0.00        0.00
EX_alltn[e]           M    	0.00000000	     1000.00     1000.00        0.00        0.00
EX_amp[e]             M    	0.00000000	     1000.00     1000.00        0.00        0.00
EX_arab-L[e]          M    	0.00000000	     1000.00     1000.00        0.00        0.00
EX_arg-L[e]           M    	0.00000000	     1000.00     1000.00        0.00        0.00
EX_asn-L[e]           M    	0.00000000	     1000.00     1000.00        0.00        0.00
EX_asp-L[e]           M    	0.00000000	     1000.00     1000.00        0.00        0.00
EX_but[e]             M    	0.00000000	     1000.00     1000.00        0.00        0.00
EX_cbl1[e]            M    	0.00000000	     1000.00     1000.00        0.00        0.00
EX_chol[e]            M    	0.00000000	     1000.00     1000.00        0.00        0.00
EX_cit[e]             M    	0.00000000	     1000.00     1000.00        0.00        0.00
EX_crn[e]             M    	0.00000000	     1000.00     1000.00        0.00        0.00
EX_csn[e]             M    	0.00000000	     1000.00     1000.00        0.00        0.00
EX_cynt[e]            M    	0.00000000	     1000.00     1000.00        0.00        0.00
EX_cys-L[e]           M    	0.00000000	     1000.00     1000.00        0.00        0.00
EX_cytd[e]            M    	0.00000000	     1000.00     1000.00        0.00        0.00
EX_dad-2[e]           M    	0.00000000	     1000.00     1000.00        0.00        0.00
EX_dcyt[e]            M    	0.00000000	     1000.00     1000.00        0.00        0.00
EX_dgsn[e]            M    	0.00000000	     1000.00     1000.00        0.00        0.00
EX_dha[e]             M    	0.00000000	     1000.00     1000.00        0.00        0.00
EX_din[e]             M    	0.00000000	     1000.00     1000.00        0.00        0.00
EX_dms[e]             M    	0.00000000	     1000.00     1000.00        0.00        0.00
EX_dmso[e]            M    	0.00000000	     1000.00     1000.00        0.00        0.00
EX_duri[e]            M    	0.00000000	     1000.00     1000.00        0.00        0.00
EX_etoh[e]            M    	0.00000000	     1000.00     1000.00        0.00        0.00
EX_for[e]             M    	0.00000000	     1000.00     1000.00        0.00        0.00
EX_fru[e]             M    	0.00000000	     1000.00     1000.00        0.00        0.00
EX_fuc-L[e]           M    	0.00000000	     1000.00     1000.00        0.00        0.00
EX_fuc1p-L[e]         M    	0.00000000	     1000.00     1000.00        0.00        0.00
EX_fum[e]             M    	0.00000000	     1000.00     1000.00        0.00        0.00
EX_g6p[e]             M    	0.00000000	     1000.00     1000.00        0.00        0.00
EX_gal[e]             M    	0.00000000	     1000.00     1000.00        0.00        0.00
EX_galct-D[e]         M    	0.00000000	     1000.00     1000.00        0.00        0.00
EX_galctn-D[e]        M    	0.00000000	     1000.00     1000.00        0.00        0.00
EX_galt[e]            M    	0.00000000	     1000.00     1000.00        0.00        0.00
EX_galur[e]           M    	0.00000000	     1000.00     1000.00        0.00        0.00
EX_gam[e]             M    	0.00000000	     1000.00     1000.00        0.00        0.00
EX_gbbtn[e]           M    	0.00000000	     1000.00     1000.00        0.00        0.00
EX_glcn[e]            M    	0.00000000	     1000.00     1000.00        0.00        0.00
EX_glcr[e]            M    	0.00000000	     1000.00     1000.00        0.00        0.00
EX_glcur[e]           M    	0.00000000	     1000.00     1000.00        0.00        0.00
EX_gln-L[e]           M    	0.00000000	     1000.00     1000.00        0.00        0.00
EX_glu-L[e]           M    	0.00000000	     1000.00     1000.00        0.00        0.00
EX_gly[e]             M    	0.00000000	     1000.00     1000.00        0.00        0.00
EX_glyald[e]          M    	0.00000000	     1000.00     1000.00        0.00        0.00
EX_glyb[e]            M    	0.00000000	     1000.00     1000.00        0.00        0.00
EX_glyc3p[e]          M    	0.00000000	     1000.00     1000.00        0.00        0.00
EX_glyclt[e]          M    	0.00000000	     1000.00     1000.00        0.00        0.00
EX_gsn[e]             M    	0.00000000	     1000.00     1000.00        0.00        0.00
EX_gua[e]             M    	0.00000000	     1000.00     1000.00        0.00        0.00
EX_hdca[e]            M    	0.00000000	     1000.00     1000.00        0.00        0.00
EX_his-L[e]           M    	0.00000000	     1000.00     1000.00        0.00        0.00
EX_hxan[e]            M    	0.00000000	     1000.00     1000.00        0.00        0.00
EX_idon-L[e]          M    	0.00000000	     1000.00     1000.00        0.00        0.00
EX_ile-L[e]           M    	0.00000000	     1000.00     1000.00        0.00        0.00
EX_indole[e]          M    	0.00000000	     1000.00     1000.00        0.00        0.00
EX_ins[e]             M    	0.00000000	     1000.00     1000.00        0.00        0.00
EX_lcts[e]            M    	0.00000000	     1000.00     1000.00        0.00        0.00
EX_leu-L[e]           M    	0.00000000	     1000.00     1000.00        0.00        0.00
EX_lys-L[e]           M    	0.00000000	     1000.00     1000.00        0.00        0.00
EX_malt[e]            M    	0.00000000	     1000.00     1000.00        0.00        0.00
EX_malthx[e]          M    	0.00000000	     1000.00     1000.00        0.00        0.00
EX_maltpt[e]          M    	0.00000000	     1000.00     1000.00        0.00        0.00
EX_malttr[e]          M    	0.00000000	     1000.00     1000.00        0.00        0.00
EX_maltttr[e]         M    	0.00000000	     1000.00     1000.00        0.00        0.00
EX_man[e]             M    	0.00000000	     1000.00     1000.00        0.00        0.00
EX_man6p[e]           M    	0.00000000	     1000.00     1000.00        0.00        0.00
EX_melib[e]           M    	0.00000000	     1000.00     1000.00        0.00        0.00
EX_met-D[e]           M    	0.00000000	     1000.00     1000.00        0.00        0.00
EX_met-L[e]           M    	0.00000000	     1000.00     1000.00        0.00        0.00
EX_mnl[e]             M    	0.00000000	     1000.00     1000.00        0.00        0.00
EX_nac[e]             M    	0.00000000	     1000.00     1000.00        0.00        0.00
EX_nad[e]             M    	0.00000000	     1000.00     1000.00        0.00        0.00
EX_nmn[e]             M    	0.00000000	     1000.00     1000.00        0.00        0.00
EX_no2[e]             M    	0.00000000	     1000.00     1000.00        0.00        0.00
EX_no3[e]             M    	0.00000000	     1000.00     1000.00        0.00        0.00
EX_ocdca[e]           M    	0.00000000	     1000.00     1000.00        0.00        0.00
EX_orn[e]             M    	0.00000000	     1000.00     1000.00        0.00        0.00
EX_phe-L[e]           M    	0.00000000	     1000.00     1000.00        0.00        0.00
EX_pnto-R[e]          M    	0.00000000	     1000.00     1000.00        0.00        0.00
EX_pppn[e]            M    	0.00000000	     1000.00     1000.00        0.00        0.00
EX_pro-L[e]           M    	0.00000000	     1000.00     1000.00        0.00        0.00
EX_ptrc[e]            M    	0.00000000	     1000.00     1000.00        0.00        0.00
EX_rib-D[e]           M    	0.00000000	     1000.00     1000.00        0.00        0.00
EX_rmn[e]             M    	0.00000000	     1000.00     1000.00        0.00        0.00
EX_sbt-D[e]           M    	0.00000000	     1000.00     1000.00        0.00        0.00
EX_ser-D[e]           M    	0.00000000	     1000.00     1000.00        0.00        0.00
EX_ser-L[e]           M    	0.00000000	     1000.00     1000.00        0.00        0.00
EX_spmd[e]            M    	0.00000000	     1000.00     1000.00        0.00        0.00
EX_sucr[e]            M    	0.00000000	     1000.00     1000.00        0.00        0.00
EX_tartr-L[e]         M    	0.00000000	     1000.00     1000.00        0.00        0.00
EX_taur[e]            M    	0.00000000	     1000.00     1000.00        0.00        0.00
EX_thm[e]             M    	0.00000000	     1000.00     1000.00        0.00        0.00
EX_thr-L[e]           M    	0.00000000	     1000.00     1000.00        0.00        0.00
EX_thymd[e]           M    	0.00000000	     1000.00     1000.00        0.00        0.00
EX_tma[e]             M    	0.00000000	     1000.00     1000.00        0.00        0.00
EX_tmao[e]            M    	0.00000000	     1000.00     1000.00        0.00        0.00
EX_tre[e]             M    	0.00000000	     1000.00     1000.00        0.00        0.00
EX_trp-L[e]           M    	0.00000000	     1000.00     1000.00        0.00        0.00
EX_tsul[e]            M    	0.00000000	     1000.00     1000.00        0.00        0.00
EX_ttdca[e]           M    	0.00000000	     1000.00     1000.00        0.00        0.00
EX_tyr-L[e]           M    	0.00000000	     1000.00     1000.00        0.00        0.00
EX_ura[e]             M    	0.00000000	     1000.00     1000.00        0.00        0.00
EX_urea[e]            M    	0.00000000	     1000.00     1000.00        0.00        0.00
EX_uri[e]             M    	0.00000000	     1000.00     1000.00        0.00        0.00
EX_val-L[e]           M    	0.00000000	     1000.00     1000.00        0.00        0.00
EX_xan[e]             M    	0.00000000	     1000.00     1000.00        0.00        0.00
EX_xtsn[e]            M    	0.00000000	     1000.00     1000.00        0.00        0.00
EX_xyl-D[e]           M    	0.00000000	     1000.00     1000.00        0.00        0.00
EX_co2[e]             M    	5.52034884	     1000.00     1000.00    -1000.00    -1000.00
EX_fe2[e]             M    	0.00000000	     1000.00     1000.00    -1000.00    -1000.00
EX_h[e]               M    	-4.01230963	     1000.00     1000.00    -1000.00    -1000.00
EX_h2o[e]             M    	7.80775466	     1000.00     1000.00    -1000.00    -1000.00
EX_k[e]               M    	0.00000000	     1000.00     1000.00    -1000.00    -1000.00
EX_na1[e]             M    	0.00000000	     1000.00     1000.00    -1000.00    -1000.00
EX_nh4[e]             M    	-1.15445992	     1000.00     1000.00    -1000.00    -1000.00
EX_pi[e]              M    	-0.09850269	     1000.00     1000.00    -1000.00    -1000.00
EX_so4[e]             M    	-0.02518211	     1000.00     1000.00    -1000.00    -1000.00
EX_ac[e]              M    	-5.00000000	     1000.00     1000.00       -5.00       -5.00
EX_akg[e]             M    	0.00000000	     1000.00     1000.00        0.00        0.00
EX_glc[e]             M    	0.00000000	     1000.00     1000.00        0.00        0.00
EX_glyc[e]            M    	0.00000000	     1000.00     1000.00        0.00        0.00
EX_lac-D[e]           M    	0.00000000	     1000.00     1000.00        0.00        0.00
EX_lac-L[e]           M    	0.00000000	     1000.00     1000.00        0.00        0.00
EX_mal-L[e]           M    	0.00000000	     1000.00     1000.00        0.00        0.00
EX_o2[e]              M    	-5.30369272	        0.00        0.00      -20.00      -20.00
EX_pyr[e]             M    	0.00000000	     1000.00     1000.00        0.00        0.00
EX_succ[e]            M    	0.00000000	     1000.00     1000.00        0.00        0.00
2AGPE181tipp          DB-> 		0.00000000	     1000.00     1000.00        0.00        0.00
2AGPEAT181            DB-> 		0.00000000	     1000.00     1000.00        0.00        0.00
2AGPG140tipp          DB-> 		0.00000000	     1000.00     1000.00        0.00        0.00
2AGPGAT140            DB-> 		0.00000000	     1000.00     1000.00        0.00        0.00
2MAHMP                DB-> 		0.00000000	     1000.00     1000.00        0.00        0.00
3HAD140               DB-> 		0.00149304	     1000.00     1000.00        0.00        0.00
ACGAMK                DB-> 		0.00000000	     1000.00     1000.00        0.00        0.00
ACM6PH                DB-> 		0.00000000	     1000.00     1000.00        0.00        0.00
ACOAD2f               DB-> 		0.00000000	     1000.00     1000.00    -1000.00    -1000.00
ACOAD3f               DB-> 		0.00000000	     1000.00     1000.00    -1000.00    -1000.00
ACOAD4f               DB-> 		0.00000000	     1000.00     1000.00    -1000.00    -1000.00
ACOAD5f               DB-> 		0.00000000	     1000.00     1000.00    -1000.00    -1000.00
ACOAD6f               DB-> 		0.00000000	     1000.00     1000.00    -1000.00    -1000.00
ACOAD8f               DB<- 		0.00000000	     1000.00     1000.00    -1000.00    -1000.00
ADNUC                 DB-> 		0.00000000	     1000.00     1000.00        0.00        0.00
AGM4PH                DB-> 		0.00000000	     1000.00     1000.00        0.00        0.00
AGM4Pt2pp             DB-> 		0.00000000	     1000.00     1000.00        0.00        0.00
ALAGLUE               DB-> 		0.00000000	     1000.00     1000.00    -1000.00    -1000.00
AM3PA                 DB-> 		0.00000000	     1000.00     1000.00        0.00        0.00
AM4PCP                DB-> 		0.00000000	     1000.00     1000.00        0.00        0.00
AMPTASECG             DB-> 		0.00000000	     1000.00     1000.00        0.00        0.00
ANHMK                 DB-> 		0.00000000	     1000.00     1000.00        0.00        0.00
CGLYabcpp             DB-> 		0.00000000	     1000.00     1000.00        0.00        0.00
CRNabcpp              DB-> 		0.00000000	     1000.00     1000.00        0.00        0.00
CRNt2rpp              DB<- 		0.00000000	     1000.00     1000.00    -1000.00    -1000.00
CTBTabcpp             DB-> 		0.00000000	     1000.00     1000.00        0.00        0.00
CTBTt2rpp             DB<- 		0.00000000	     1000.00     1000.00    -1000.00    -1000.00
DALAt2pp              DB<->		0.00000000	     1000.00     1000.00        0.00        0.00
DHBSH                 DB-> 		0.00000000	     1000.00     1000.00        0.00        0.00
DSERDHr               DB<- 		0.00000000	     1000.00     1000.00    -1000.00    -1000.00
EAR140y               DB<->		0.00149304	     1000.00     1000.00        0.00        0.00
ECOAH2                DB<- 		0.00000000	     1000.00     1000.00    -1000.00    -1000.00
ECOAH3                DB<- 		0.00000000	     1000.00     1000.00    -1000.00    -1000.00
ECOAH4                DB<- 		0.00000000	     1000.00     1000.00    -1000.00    -1000.00
ECOAH5                DB<- 		0.00000000	     1000.00     1000.00    -1000.00    -1000.00
ECOAH6                DB<- 		0.00000000	     1000.00     1000.00    -1000.00    -1000.00
ENTERES               DB-> 		0.00000000	     1000.00     1000.00        0.00        0.00
F6PP                  DB-> 		0.00000000	     1000.00     1000.00        0.00        0.00
FACOAE180             DB-> 		0.00000000	     1000.00     1000.00        0.00        0.00
FACOAL140t2pp         DB-> 		0.00000000	     1000.00     1000.00        0.00        0.00
FACOAL181t2pp         DB-> 		0.00000000	     1000.00     1000.00        0.00        0.00
FE2t3pp               DB-> 		0.00000000	     1000.00     1000.00        0.00        0.00
FE2tpp                DB<->		0.00000000	     1000.00     1000.00        0.00        0.00
GDPMNH                DB<->		0.00000000	     1000.00     1000.00        0.00        0.00
GLUt4pp               DB-> 		0.00000000	     1000.00     1000.00        0.00        0.00
GRXR                  DB-> 		0.00266884	     1000.00     1000.00        0.00        0.00
GTHRDabc2pp           DB-> 		0.00000000	     1000.00     1000.00        0.00        0.00
GTHRDHpp              DB-> 		0.00000000	     1000.00     1000.00        0.00        0.00
H2Otpp                DB<- 		0.00000000	     1000.00     1000.00    -1000.00    -1000.00
H2SO                  DB-> 		0.00000000	     1000.00     1000.00        0.00        0.00
HACD2i                DB-> 		0.00000000	     1000.00     1000.00        0.00        0.00
HACD3i                DB-> 		0.00000000	     1000.00     1000.00        0.00        0.00
HACD4i                DB<->		0.00000000	     1000.00     1000.00        0.00        0.00
HACD5i                DB-> 		0.00000000	     1000.00     1000.00        0.00        0.00
HACD6i                DB<->		0.00000000	     1000.00     1000.00        0.00        0.00
HCYSMT                DB<->		0.00000000	     1000.00     1000.00        0.00        0.00
HEX4                  DB-> 		0.00000000	     1000.00     1000.00        0.00        0.00
KAT2                  DB-> 		0.00000000	     1000.00     1000.00        0.00        0.00
KAT3                  DB<->		0.00000000	     1000.00     1000.00        0.00        0.00
KAT4                  DB<->		0.00000000	     1000.00     1000.00        0.00        0.00
KAT5                  DB<->		0.00000000	     1000.00     1000.00        0.00        0.00
KAT6                  DB-> 		0.00000000	     1000.00     1000.00        0.00        0.00
LADGMDH               DB-> 		0.00000000	     1000.00     1000.00        0.00        0.00
LALGP                 DB<->		0.00000000	     1000.00     1000.00        0.00        0.00
LCTSt3ipp             DB-> 		0.00000000	     1000.00     1000.00        0.00        0.00
LCTStpp               DB-> 		0.00000000	     1000.00     1000.00    -1000.00    -1000.00
LSERDHr               DB-> 		0.00000000	     1000.00     1000.00    -1000.00    -1000.00
MDDCP3pp              DB-> 		0.00000000	     1000.00     1000.00        0.00        0.00
MDDCP4pp              DB-> 		0.00000000	     1000.00     1000.00        0.00        0.00
MELIBt2pp             DB<->		0.00000000	     1000.00     1000.00        0.00        0.00
MELIBt3ipp            DB-> 		0.00000000	     1000.00     1000.00        0.00        0.00
MLTGY1pp              DB<->		0.00000000	     1000.00     1000.00        0.00        0.00
MPTG                  DB<->		0.00000000	     1000.00     1000.00        0.00        0.00
NAt3_1p5pp            DB-> 		0.00000000	     1000.00     1000.00        0.00        0.00
NTP10                 DB-> 		0.00000000	     1000.00     1000.00        0.00        0.00
ODECOAI               DB-> 		0.00000000	     1000.00     1000.00        0.00        0.00
PDE1                  DB-> 		0.00000000	     1000.00     1000.00        0.00        0.00
PE181abcpp            DB-> 		0.00000000	     1000.00     1000.00        0.00        0.00
PG140abcpp            DB-> 		0.00000000	     1000.00     1000.00        0.00        0.00
PLIPA1E181pp          DB-> 		0.00000000	     1000.00     1000.00        0.00        0.00
PLIPA1G140pp          DB-> 		0.00000000	     1000.00     1000.00        0.00        0.00
PPK2r                 DB<- 		0.00000000	     1000.00     1000.00    -1000.00    -1000.00
RNDR1b                DB<->		0.00266884	     1000.00     1000.00        0.00        0.00
TDP                   DB-> 		0.00000000	     1000.00     1000.00        0.00        0.00
URIC                  DB-> 		0.00000000	     1000.00     1000.00        0.00        0.00
XAND                  DB-> 		0.00000000	     1000.00     1000.00        0.00        0.00
CP1: Model status:         1.00 solver status:         1.00 (iterations         1.00)
CP2: Model status:         1.00 solver status:         1.00 (iterations         1.00)
CP3: Model status:         1.00 solver status:         1.00 (iterations         1.00)
FBA: Model status:         1.00 solver status:         1.00
Number omegas:        15.00
new model biomass rate: 0.10805035
solve time: 200.08500027


************************           CONNECTING PROBLEMS SOLUTION 10          ************************

OUTER OBJECTIVE VALUE:       418.00
INNER OBJECTIVE VALUE 1:        86.00
INNER OBJECTIVE VALUE 2:        14.00

RXN TO ADD           DIRECTION   DELTA       RHO         OMEGA        ZETA  SOLVED RATE
------------------------------------------------------------------------------------------
2AGPA180tipp         XX          0.00        0.00        0.00        0.00	0.00000000
2AGPE181tipp         ->          1.00        0.00        0.00        1.00	0.00100000
2AGPEAT181           ->          1.00        0.00        0.00        1.00	0.00100000
2AGPG140tipp         ->          1.00        0.00        0.00        1.00	0.00100000
2AGPGAT140           ->          1.00        0.00        0.00        1.00	0.00100000
2MAHMP               ->          1.00        0.00        0.00        1.00	0.00100000
3HAD140              ->          1.00        0.00        0.00        1.00	0.00100000
3HAD181              XX          0.00        0.00        0.00        0.00	0.00000000
3OAR181              XX          0.00        0.00        0.00        0.00	0.00000000
3OAS181              XX          0.00        0.00        0.00        0.00	0.00000000
AACPS6               XX          0.00        0.00        0.00        0.00	0.00000000
AACPS7               XX          0.00        0.00        0.00        0.00	0.00000000
ACGAMK               ->          1.00        0.00        0.00        1.00	0.00200000
ACM6PH               ->          1.00        0.00        0.00        1.00	0.00200000
ACOAD1f              XX          0.00        0.00        0.00        0.00	0.00000000
ACOAD2f              ->          1.00        0.00        0.00        1.00	0.00100000
ACOAD3f              ->          1.00        0.00        0.00        1.00	0.00100000
ACOAD4f              ->          1.00        0.00        0.00        1.00	0.00100000
ACOAD5f              ->          1.00        0.00        0.00        1.00	0.00100000
ACOAD6f              ->          1.00        0.00        0.00        1.00	0.00100000
ACOAD8f              <-          0.00        1.00        0.00        1.00	-0.00100000
ADNUC                XX          0.00        0.00        0.00        0.00	0.00000000
AGM3PH               XX          0.00        0.00        0.00        0.00	0.00000000
AGM3Pt2pp            XX          0.00        0.00        0.00        0.00	0.00000000
AGM4PCPpp            XX          0.00        0.00        0.00        0.00	0.00000000
AGM4PH               ->          1.00        0.00        0.00        1.00	0.00200000
AGM4Pt2pp            ->          1.00        0.00        0.00        1.00	0.00200000
AGMH                 XX          0.00        0.00        0.00        0.00	0.00000000
AGMt2pp              XX          0.00        0.00        0.00        0.00	0.00000000
AGPAT161             XX          0.00        0.00        0.00        0.00	0.00000000
AGPAT180             XX          0.00        0.00        0.00        0.00	0.00000000
ALAALAabcpp          XX          0.00        0.00        0.00        0.00	0.00000000
ALAGLUE              ->          1.00        0.00        0.00        1.00	0.00200000
ALLTAMH              XX          0.00        0.00        0.00        0.00	0.00000000
AM3PA                ->          1.00        0.00        0.00        1.00	0.00200000
AM4PCP               ->          1.00        0.00        0.00        1.00	0.00200000
AMPTASECG            ->          1.00        0.00        0.00        1.00	0.00200000
ANHMK                ->          1.00        0.00        0.00        1.00	0.00200000
ASNabcpp             XX          0.00        0.00        0.00        0.00	0.00000000
ASNt2rpp             XX          0.00        0.00        0.00        0.00	0.00000000
ATPS4rpp             XX          0.00        0.00        0.00        0.00	0.00000000
CDAPPA160            XX          0.00        0.00        0.00        0.00	0.00000000
CGLYabcpp            ->          1.00        0.00        0.00        1.00	0.00200000
CRNabcpp             ->          1.00        0.00        0.00        1.00	0.01200000
CRNDabcpp            XX          0.00        0.00        0.00        0.00	0.00000000
CRNt2rpp             <->         1.00        1.00        1.00        1.00	-0.01200000
CRNt8pp              XX          0.00        0.00        0.00        0.00	0.00000000
CTBTabcpp            ->          1.00        0.00        0.00        1.00	0.00100000
CTBTt2rpp            <-          0.00        1.00        0.00        1.00	-0.00100000
CYSabcpp             XX          0.00        0.00        0.00        0.00	0.00000000
CYTBD2pp             XX          0.00        0.00        0.00        0.00	0.00000000
CYTBDpp              XX          0.00        0.00        0.00        0.00	0.00000000
CYTBO3_4pp           XX          0.00        0.00        0.00        0.00	0.00000000
CYTDH                XX          0.00        0.00        0.00        0.00	0.00000000
DAGK161              XX          0.00        0.00        0.00        0.00	0.00000000
DALAt2pp             <->         1.00        1.00        1.00        1.00	0.00200000
DASYN160             XX          0.00        0.00        0.00        0.00	0.00000000
DHBS                 XX          0.00        0.00        0.00        0.00	0.00000000
DHBSH                ->          1.00        0.00        0.00        1.00	0.00300000
DSERDHr              <-          0.00        1.00        0.00        1.00	-0.00100000
EAR140x              <->         1.00        1.00        1.00        1.00	0.00100000
EAR140y              XX          0.00        0.00        0.00        0.00	0.00000000
EAR181y              XX          0.00        0.00        0.00        0.00	0.00000000
ECOAH1               XX          0.00        0.00        0.00        0.00	0.00000000
ECOAH2               <-          0.00        1.00        0.00        1.00	-0.00100000
ECOAH3               <-          0.00        1.00        0.00        1.00	-0.00100000
ECOAH4               <-          0.00        1.00        0.00        1.00	-0.00100000
ECOAH5               <->         1.00        1.00        1.00        1.00	-0.00100000
ECOAH6               <->         1.00        1.00        1.00        1.00	-0.00100000
ECOAH7               XX          0.00        0.00        0.00        0.00	0.00000000
ENTERES              ->          1.00        0.00        0.00        1.00	0.00100000
F6PP                 ->          1.00        0.00        0.00        1.00	0.00100000
FA120ACPHi           XX          0.00        0.00        0.00        0.00	0.00000000
FACOAE140            XX          0.00        0.00        0.00        0.00	0.00000000
FACOAE180            ->          1.00        0.00        0.00        1.00	0.00100000
FACOAL120t2pp        XX          0.00        0.00        0.00        0.00	0.00000000
FACOAL140t2pp        ->          1.00        0.00        0.00        1.00	0.00100000
FACOAL141t2pp        XX          0.00        0.00        0.00        0.00	0.00000000
FACOAL161t2pp        XX          0.00        0.00        0.00        0.00	0.00000000
FACOAL180t2pp        XX          0.00        0.00        0.00        0.00	0.00000000
FACOAL181t2pp        ->          1.00        0.00        0.00        1.00	0.00100000
FE2abcpp             XX          0.00        0.00        0.00        0.00	0.00000000
FE2t2pp              <->         1.00        1.00        1.00        1.00	0.00100000
FE2t3pp              ->          1.00        0.00        0.00        1.00	0.00100000
FE2tpp               XX          0.00        0.00        0.00        0.00	0.00000000
FE3abcpp             XX          0.00        0.00        0.00        0.00	0.00000000
FE3Ri                XX          0.00        0.00        0.00        0.00	0.00000000
FEROpp               XX          0.00        0.00        0.00        0.00	0.00000000
FLDR                 XX          0.00        0.00        0.00        0.00	0.00000000
FORt2pp              XX          0.00        0.00        0.00        0.00	0.00000000
FORtppi              XX          0.00        0.00        0.00        0.00	0.00000000
G3PAT161             XX          0.00        0.00        0.00        0.00	0.00000000
G3PAT180             XX          0.00        0.00        0.00        0.00	0.00000000
G3PT                 XX          0.00        0.00        0.00        0.00	0.00000000
GDPMNH               ->          1.00        0.00        0.00        1.00	0.00100000
GDPMNP               XX          0.00        0.00        0.00        0.00	0.00000000
GLBRAN2              XX          0.00        0.00        0.00        0.00	0.00000000
GLCP2                XX          0.00        0.00        0.00        0.00	0.00000000
GLUt4pp              ->          1.00        0.00        0.00        1.00	0.00200000
GLYCK2               XX          0.00        0.00        0.00        0.00	0.00000000
GLYCLTt2rpp          XX          0.00        0.00        0.00        0.00	0.00000000
GLYCLTt4pp           XX          0.00        0.00        0.00        0.00	0.00000000
GRXR                 <->         1.00        1.00        1.00        1.00	0.00100000
GTHRDabc2pp          ->          1.00        0.00        0.00        1.00	0.00200000
GTHRDHpp             ->          1.00        0.00        0.00        1.00	0.00200000
H2Otpp               <-          0.00        1.00        0.00        1.00	-0.00600000
H2SO                 ->          1.00        0.00        0.00        1.00	0.00100000
HACD1i               XX          0.00        0.00        0.00        0.00	0.00000000
HACD2i               <->         1.00        1.00        1.00        1.00	0.00100000
HACD3i               <->         1.00        1.00        1.00        1.00	0.00100000
HACD4i               ->          1.00        0.00        0.00        1.00	0.00100000
HACD5i               ->          1.00        0.00        0.00        1.00	0.00100000
HACD6i               ->          1.00        0.00        0.00        1.00	0.00100000
HACD7i               XX          0.00        0.00        0.00        0.00	0.00000000
HCYSMT               <->         1.00        1.00        1.00        1.00	0.00100000
HDCOAI               XX          0.00        0.00        0.00        0.00	0.00000000
HEX4                 ->          1.00        0.00        0.00        1.00	0.00100000
HXAND                XX          0.00        0.00        0.00        0.00	0.00000000
HYD2pp               XX          0.00        0.00        0.00        0.00	0.00000000
KAT2                 ->          1.00        0.00        0.00        1.00	0.00100000
KAT3                 ->          1.00        0.00        0.00        1.00	0.00100000
KAT4                 ->          1.00        0.00        0.00        1.00	0.00100000
KAT5                 ->          1.00        0.00        0.00        1.00	0.00100000
KAT6                 ->          1.00        0.00        0.00        1.00	0.00100000
KAT7                 XX          0.00        0.00        0.00        0.00	0.00000000
LADGMDH              ->          1.00        0.00        0.00        1.00	0.00200000
LALGP                ->          1.00        0.00        0.00        1.00	0.00200000
LCTSt3ipp            ->          1.00        0.00        0.00        1.00	0.00100000
LCTStpp              <->         1.00        1.00        1.00        1.00	0.00100000
LPLIPAL2A180         XX          0.00        0.00        0.00        0.00	0.00000000
LPLIPAL2G180         XX          0.00        0.00        0.00        0.00	0.00000000
LSERDHr              ->          1.00        0.00        0.00        1.00	0.00100000
MCTP1App             XX          0.00        0.00        0.00        0.00	0.00000000
MCTP1Bpp             XX          0.00        0.00        0.00        0.00	0.00000000
MCTP2App             XX          0.00        0.00        0.00        0.00	0.00000000
MDDCP1pp             XX          0.00        0.00        0.00        0.00	0.00000000
MDDCP2pp             XX          0.00        0.00        0.00        0.00	0.00000000
MDDCP3pp             ->          1.00        0.00        0.00        1.00	0.00100000
MDDCP4pp             ->          1.00        0.00        0.00        1.00	0.00100000
MDDEP1pp             XX          0.00        0.00        0.00        0.00	0.00000000
MDDEP4pp             XX          0.00        0.00        0.00        0.00	0.00000000
MELIBt2pp            ->          1.00        0.00        0.00        1.00	0.00100000
MELIBt3ipp           ->          1.00        0.00        0.00        1.00	0.00100000
MLDCP3App            XX          0.00        0.00        0.00        0.00	0.00000000
MLDEP1pp             XX          0.00        0.00        0.00        0.00	0.00000000
MLTGY1pp             ->          1.00        0.00        0.00        1.00	0.00100000
MLTGY3pp             XX          0.00        0.00        0.00        0.00	0.00000000
MLTGY4pp             XX          0.00        0.00        0.00        0.00	0.00000000
MPTG                 ->          1.00        0.00        0.00        1.00	0.00100000
MPTG2                XX          0.00        0.00        0.00        0.00	0.00000000
NADPHQR2             XX          0.00        0.00        0.00        0.00	0.00000000
NADPHQR3             XX          0.00        0.00        0.00        0.00	0.00000000
NADPHQR4             XX          0.00        0.00        0.00        0.00	0.00000000
NAt3_1p5pp           ->          1.00        0.00        0.00        1.00	0.00100000
NTP10                ->          1.00        0.00        0.00        1.00	0.00100000
NTP5                 XX          0.00        0.00        0.00        0.00	0.00000000
O2tpp                XX          0.00        0.00        0.00        0.00	0.00000000
ODECOAI              ->          1.00        0.00        0.00        1.00	0.00100000
PAPA161              XX          0.00        0.00        0.00        0.00	0.00000000
PAPSR2               XX          0.00        0.00        0.00        0.00	0.00000000
PDE1                 ->          1.00        0.00        0.00        1.00	0.00100000
PE181abcpp           ->          1.00        0.00        0.00        1.00	0.00100000
PG140abcpp           ->          1.00        0.00        0.00        1.00	0.00100000
PIt2rpp              XX          0.00        0.00        0.00        0.00	0.00000000
PIuabcpp             XX          0.00        0.00        0.00        0.00	0.00000000
PLIPA1A180pp         XX          0.00        0.00        0.00        0.00	0.00000000
PLIPA1E181pp         ->          1.00        0.00        0.00        1.00	0.00100000
PLIPA1G140pp         ->          1.00        0.00        0.00        1.00	0.00100000
PPA2                 ->          1.00        0.00        0.00        1.00	0.00100000
PPK2r                XX          0.00        0.00        0.00        0.00	0.00000000
R5PP                 <->         1.00        1.00        1.00        1.00	0.00100000
RNDR1b               <->         1.00        1.00        1.00        1.00	0.00100000
RNDR2b               XX          0.00        0.00        0.00        0.00	0.00000000
RNDR3b               XX          0.00        0.00        0.00        0.00	0.00000000
RNDR4b               XX          0.00        0.00        0.00        0.00	0.00000000
RNTR1c               XX          0.00        0.00        0.00        0.00	0.00000000
SUCDi                XX          0.00        0.00        0.00        0.00	0.00000000
TDECOAI              XX          0.00        0.00        0.00        0.00	0.00000000
TDP                  ->          1.00        0.00        0.00        1.00	0.00100000
URIC                 ->          1.00        0.00        0.00        1.00	0.00200000
XAND                 <->         1.00        1.00        1.00        1.00	0.00200000
XTSNH                XX          0.00        0.00        0.00        0.00	0.00000000
PPKr                 XX          0.00        0.00        0.00        0.00	0.00000000
ALCD2x               XX          0.00        0.00        0.00        0.00	0.00000000
ACALD                XX          0.00        0.00        0.00        0.00	0.00000000
R1PK                 XX          0.00        0.00        0.00        0.00	0.00000000
R15BPK               XX          0.00        0.00        0.00        0.00	0.00000000
GLYAT                XX          0.00        0.00        0.00        0.00	0.00000000
ALARi                XX          0.00        0.00        0.00        0.00	0.00000000
URIt2                XX          0.00        0.00        0.00        0.00	0.00000000
LCADi                XX          0.00        0.00        0.00        0.00	0.00000000
URAt2                XX          0.00        0.00        0.00        0.00	0.00000000
INSt2                XX          0.00        0.00        0.00        0.00	0.00000000
ADNt2                XX          0.00        0.00        0.00        0.00	0.00000000
CYTDt2               XX          0.00        0.00        0.00        0.00	0.00000000
THMDt2               XX          0.00        0.00        0.00        0.00	0.00000000
GALUi                XX          0.00        0.00        0.00        0.00	0.00000000
Total reactions to be added:        86.00 (should be:        86.00)

MODEL RXN            DIRECTION  THETA        LAMBDA     SOLVED RATE
--------------------------------------------------------------------
ALATA_L              <-          1.00        0.00		-0.00300000
ALAR                 ->          0.00        1.00		0.00100000
ASNN                 ->          0.00        1.00		0.00100000
ASNS2                ->          0.00        1.00		0.00200000
ASNS1                XX          0.00        0.00		0.00000000
ASPT                 ->          0.00        1.00		4.74650000
ASPTA                <-          1.00        0.00		-4.77150000
VPAMT                ->          0.00        1.00		0.00200000
DAAD                 XX          0.00        0.00		0.00000000
FFSD                 XX          0.00        0.00		0.00000000
A5PISO               XX          0.00        0.00		0.00000000
MME                  ->          0.00        1.00		0.00100000
MICITD               ->          0.00        1.00		0.00300000
ALCD19               <-          1.00        0.00		-0.00100000
TGBPA                XX          0.00        0.00		0.00000000
LCAD                 XX          0.00        0.00		0.00000000
ALDD2x               XX          0.00        0.00		0.00000000
ARAI                 XX          0.00        0.00		0.00000000
RBK_L1               XX          0.00        0.00		0.00000000
RBP4E                XX          0.00        0.00		0.00000000
ACACCT               XX          0.00        0.00		0.00000000
BUTCT                XX          0.00        0.00		0.00000000
AB6PGH               XX          0.00        0.00		0.00000000
PMANM                <-          1.00        0.00		-0.00100000
PPM2                 ->          0.00        1.00		0.00500000
PPM                  ->          0.00        1.00		0.00100000
DRPA                 ->          0.00        1.00		0.00500000
GALCTND              XX          0.00        0.00		0.00000000
DDPGALA              XX          0.00        0.00		0.00000000
DDGALK               XX          0.00        0.00		0.00000000
DHAPT                XX          0.00        0.00		0.00000000
FAO4                 ->          0.00        1.00		0.00100000
ALDD19x              XX          0.00        0.00		0.00000000
FRUK                 XX          0.00        0.00		0.00000000
FCLPA                XX          0.00        0.00		0.00000000
FCI                  XX          0.00        0.00		0.00000000
FCLK                 XX          0.00        0.00		0.00000000
LCAR                 XX          0.00        0.00		0.00000000
UDPG4E               XX          0.00        0.00		0.00000000
GALKr                XX          0.00        0.00		0.00000000
UGLT                 XX          0.00        0.00		0.00000000
GALU                 ->          0.00        1.00		0.00100000
GALCTD               XX          0.00        0.00		0.00000000
GLTPD                XX          0.00        0.00		0.00000000
GLYCTO2              XX          0.00        0.00		0.00000000
GLYCTO3              XX          0.00        0.00		0.00000000
GLYCTO4              XX          0.00        0.00		0.00000000
GLYCDx               ->          0.00        1.00		0.01366667
GLYK                 ->          0.00        1.00		0.03333333
PGLYCP               XX          0.00        0.00		0.00000000
G3PD2                <-          1.00        0.00		-0.01666667
GLCRAL               XX          0.00        0.00		0.00000000
DHPPD                XX          0.00        0.00		0.00000000
DHCIND               XX          0.00        0.00		0.00000000
PPPNDO               XX          0.00        0.00		0.00000000
CINNDO               XX          0.00        0.00		0.00000000
HPYRI                <-          1.00        0.00		-0.00100000
IDOND                <-          1.00        0.00		-0.00100000
IDOND2               ->          0.00        1.00		0.00100000
GNK                  XX          0.00        0.00		0.00000000
5DGLCNR              XX          0.00        0.00		0.00000000
DDGLK                XX          0.00        0.00		0.00000000
LACZ                 XX          0.00        0.00		0.00000000
MLTP1                <-          1.00        0.00		-0.00100000
MLTP2                XX          0.00        0.00		0.00000000
MLTP3                <-          1.00        0.00		-0.00100000
AMALT1               XX          0.00        0.00		0.00000000
AMALT2               XX          0.00        0.00		0.00000000
AMALT3               XX          0.00        0.00		0.00000000
AMALT4               XX          0.00        0.00		0.00000000
MLTG1                XX          0.00        0.00		0.00000000
MLTG2                XX          0.00        0.00		0.00000000
MLTG3                ->          0.00        1.00		0.00100000
MLTG4                XX          0.00        0.00		0.00000000
MLTG5                ->          0.00        1.00		0.00100000
MAN6PI               XX          0.00        0.00		0.00000000
GALS3                XX          0.00        0.00		0.00000000
3HCINNMH             XX          0.00        0.00		0.00000000
3HPPPNH              XX          0.00        0.00		0.00000000
DHCINDO              XX          0.00        0.00		0.00000000
HPPPNDO              XX          0.00        0.00		0.00000000
HKNDDH               XX          0.00        0.00		0.00000000
HKNTDH               XX          0.00        0.00		0.00000000
OP4ENH               XX          0.00        0.00		0.00000000
HOPNTAL              XX          0.00        0.00		0.00000000
ACALDi               ->          0.00        1.00		0.00200000
M1PD                 XX          0.00        0.00		0.00000000
AGDC                 ->          0.00        1.00		0.00400000
G6PDA                XX          0.00        0.00		0.00000000
ACNML                XX          0.00        0.00		0.00000000
TRE6PS               ->          0.00        1.00		0.00100000
TRE6PP               ->          0.00        1.00		0.00100000
PACCOAL              XX          0.00        0.00		0.00000000
PFK_2                XX          0.00        0.00		0.00000000
PGMT                 <-          1.00        0.00		-0.00300000
MCITL2               ->          0.00        1.00		0.00300000
MCITS                ->          0.00        1.00		0.00300000
MCITD                ->          0.00        1.00		0.00300000
ACCOAL               ->          0.00        1.00		0.00100000
PTA2                 ->          0.00        1.00		0.00100000
RBK                  ->          0.00        1.00		0.00100000
RMI                  XX          0.00        0.00		0.00000000
RMK                  XX          0.00        0.00		0.00000000
RMPA                 XX          0.00        0.00		0.00000000
MMM2                 ->          0.00        1.00		0.00100000
KG6PDC               XX          0.00        0.00		0.00000000
X5PL3E               XX          0.00        0.00		0.00000000
SBTPD                XX          0.00        0.00		0.00000000
TAUDO                XX          0.00        0.00		0.00000000
PPAKr                ->          0.00        1.00		0.00100000
OBTFL                ->          0.00        1.00		0.00200000
TREHe                XX          0.00        0.00		0.00000000
TRE6PH               XX          0.00        0.00		0.00000000
TREH                 ->          0.00        1.00		0.00100000
TARTD                XX          0.00        0.00		0.00000000
PEAMNO               XX          0.00        0.00		0.00000000
ALTRH                XX          0.00        0.00		0.00000000
TAGURr               XX          0.00        0.00		0.00000000
GUI1                 XX          0.00        0.00		0.00000000
GUI2                 XX          0.00        0.00		0.00000000
MNNH                 XX          0.00        0.00		0.00000000
MANAO                XX          0.00        0.00		0.00000000
XYLI2i               ->          0.00        1.00		0.00100000
XYLI1                XX          0.00        0.00		0.00000000
XYLK                 XX          0.00        0.00		0.00000000
DKGLCNR1             XX          0.00        0.00		0.00000000
HPYRRx               XX          0.00        0.00		0.00000000
HPYRRy               ->          0.00        1.00		0.00100000
GLCRD                XX          0.00        0.00		0.00000000
MMCD                 ->          0.00        1.00		0.00100000
PPCSCT               XX          0.00        0.00		0.00000000
DKGLCNR2y            XX          0.00        0.00		0.00000000
2DGLCNRx             XX          0.00        0.00		0.00000000
2DGLCNRy             XX          0.00        0.00		0.00000000
DKGLCNR2x            XX          0.00        0.00		0.00000000
2DGULRx              XX          0.00        0.00		0.00000000
2DGULRy              XX          0.00        0.00		0.00000000
DOGULNR              XX          0.00        0.00		0.00000000
ICL                  ->          0.00        1.00		0.06816667
MALS                 ->          0.00        1.00		0.06616667
ME2                  XX          0.00        0.00		0.00000000
PPCK                 ->          0.00        1.00		0.05516667
PPA                  ->          0.00        1.00		0.19900000
PPC                  XX          0.00        0.00		0.00000000
ME1                  XX          0.00        0.00		0.00000000
MDRPD                XX          0.00        0.00		0.00000000
DKMPPD2              XX          0.00        0.00		0.00000000
PTRCTA               ->          0.00        1.00		0.00200000
SSALx                XX          0.00        0.00		0.00000000
ABUTD                ->          0.00        1.00		0.00200000
MTRK                 XX          0.00        0.00		0.00000000
MTRI                 XX          0.00        0.00		0.00000000
DKMPPD               XX          0.00        0.00		0.00000000
G5SADs               ->          0.00        1.00		0.00200000
UNK3                 XX          0.00        0.00		0.00000000
ACGS                 ->          0.00        1.00		0.00300000
ACGK                 ->          0.00        1.00		0.00300000
AGPR                 <-          1.00        0.00		-0.00300000
ACOTA                <-          1.00        0.00		-0.00300000
NACODA               XX          0.00        0.00		0.00000000
ACODA                ->          0.00        1.00		0.00300000
ARGSS                ->          0.00        1.00		0.00300000
ARGSL                ->          0.00        1.00		0.00300000
OCBT                 ->          0.00        1.00		0.00300000
AST                  ->          0.00        1.00		0.00100000
SOTA                 ->          0.00        1.00		0.00100000
SADH                 ->          0.00        1.00		0.00100000
SGSAD                ->          0.00        1.00		0.00100000
SGDS                 ->          0.00        1.00		0.00100000
CBPS                 XX          0.00        0.00		0.00000000
SSALy                ->          0.00        1.00		0.00100000
ABTA                 ->          0.00        1.00		0.00100000
GSPMDA               ->          0.00        1.00		0.00100000
GSPMDS               ->          0.00        1.00		0.00100000
MTAN                 XX          0.00        0.00		0.00000000
G5SD                 ->          0.00        1.00		0.00200000
GLU5K                ->          0.00        1.00		0.00200000
P5CR                 ->          0.00        1.00		0.00100000
P5CD                 ->          0.00        1.00		0.00100000
PROD2                XX          0.00        0.00		0.00000000
ARGDC                ->          0.00        1.00		0.00200000
AGMT                 ->          0.00        1.00		0.00200000
ORNDC                XX          0.00        0.00		0.00000000
ADMDCr               XX          0.00        0.00		0.00000000
SPMS                 XX          0.00        0.00		0.00000000
SPMDAT1              XX          0.00        0.00		0.00000000
SPMDAT2              XX          0.00        0.00		0.00000000
ORNTA                XX          0.00        0.00		0.00000000
PPTGS                XX          0.00        0.00		0.00000000
UDCPDP               ->          0.00        1.00		0.00200000
KDOPP                XX          0.00        0.00		0.00000000
PEPT_EC              XX          0.00        0.00		0.00000000
PAPA_EC              ->          0.00        1.00		0.00100000
ECAP_EC              XX          0.00        0.00		0.00000000
AACPS1               XX          0.00        0.00		0.00000000
AACPS2               ->          0.00        1.00		0.00500000
AACPS3               ->          0.00        1.00		0.03600000
AACPS4               ->          0.00        1.00		0.00700000
AACPS5               ->          0.00        1.00		0.04900000
ALAALAr              ->          0.00        1.00		0.00200000
DAGK_EC              ->          0.00        1.00		0.00100000
ETHAAL               ->          0.00        1.00		0.00100000
GDMANE               XX          0.00        0.00		0.00000000
GOFUCR               XX          0.00        0.00		0.00000000
UDPGALM              XX          0.00        0.00		0.00000000
GF6PTA               XX          0.00        0.00		0.00000000
UAGDP                ->          0.00        1.00		0.00400000
G1PACT               ->          0.00        1.00		0.00400000
GPDDA1               XX          0.00        0.00		0.00000000
GPDDA2               ->          0.00        1.00		0.00100000
GPDDA3               XX          0.00        0.00		0.00000000
GPDDA4               ->          0.00        1.00		0.04900000
GPDDA5               XX          0.00        0.00		0.00000000
GMAND                XX          0.00        0.00		0.00000000
S7PI                 XX          0.00        0.00		0.00000000
GMHEPPA              XX          0.00        0.00		0.00000000
KDOPS                XX          0.00        0.00		0.00000000
KDOCT2               XX          0.00        0.00		0.00000000
MOAT                 XX          0.00        0.00		0.00000000
MOAT2                XX          0.00        0.00		0.00000000
UAGAAT               XX          0.00        0.00		0.00000000
LPADSS               XX          0.00        0.00		0.00000000
UHGADA               XX          0.00        0.00		0.00000000
U23GAAT              XX          0.00        0.00		0.00000000
TDSK                 XX          0.00        0.00		0.00000000
EDTXS1               XX          0.00        0.00		0.00000000
EDTXS3               XX          0.00        0.00		0.00000000
MAN1PT2              ->          0.00        1.00		0.00100000
PAPPT3               ->          0.00        1.00		0.00200000
PGAMT                <-          1.00        0.00		-0.00400000
EDTXS4               XX          0.00        0.00		0.00000000
EDTXS2               XX          0.00        0.00		0.00000000
UAGCVT               ->          0.00        1.00		0.00200000
UAPGR                ->          0.00        1.00		0.00200000
UAMAS                ->          0.00        1.00		0.00200000
UAMAGS               ->          0.00        1.00		0.00200000
UAAGDS               ->          0.00        1.00		0.00200000
UGMDDS               ->          0.00        1.00		0.00200000
UAGPT3               ->          0.00        1.00		0.00200000
GLUR                 <-          1.00        0.00		-0.00200000
PLIPA3               XX          0.00        0.00		0.00000000
PLIPA1               ->          0.00        1.00		0.04900000
PLIPA2               ->          0.00        1.00		0.00100000
LPLIPA1              ->          0.00        1.00		0.04900000
LPLIPA2              ->          0.00        1.00		0.00100000
LPLIPA3              XX          0.00        0.00		0.00000000
LPLIPA4              XX          0.00        0.00		0.00000000
LPLIPA5              XX          0.00        0.00		0.00000000
LPLIPA6              XX          0.00        0.00		0.00000000
AGMHE                XX          0.00        0.00		0.00000000
GMHEPAT              XX          0.00        0.00		0.00000000
GMHEPK               XX          0.00        0.00		0.00000000
LPSSYN_EC            XX          0.00        0.00		0.00000000
G1PTT                XX          0.00        0.00		0.00000000
TDPGDH               XX          0.00        0.00		0.00000000
TDPDRE               XX          0.00        0.00		0.00000000
TDPDRR               XX          0.00        0.00		0.00000000
MI1PP                XX          0.00        0.00		0.00000000
UDPGD                XX          0.00        0.00		0.00000000
USHD                 XX          0.00        0.00		0.00000000
ACGAMT               XX          0.00        0.00		0.00000000
UAG2Ei               XX          0.00        0.00		0.00000000
UACMAMO              XX          0.00        0.00		0.00000000
TDPADGAT             XX          0.00        0.00		0.00000000
TDPAGTA              XX          0.00        0.00		0.00000000
AADDGT               XX          0.00        0.00		0.00000000
ACMAMUT              XX          0.00        0.00		0.00000000
ACONT                ->          0.00        1.00		4.93583333
CITL                 XX          0.00        0.00		0.00000000
FRD2                 ->          0.00        1.00		0.00100000
FRD3                 ->          0.00        1.00		0.00100000
FUM                  ->          0.00        1.00		9.69933333
CS                   ->          0.00        1.00		4.93583333
ICDHyr               ->          0.00        1.00		4.86766667
TEST_AKGDH           ->          0.00        1.00		4.86366667
MDH                  ->          0.00        1.00		9.76550000
MDH2                 XX          0.00        0.00		0.00000000
MDH3                 XX          0.00        0.00		0.00000000
SUCD1i               ->          0.00        1.00		4.93683333
SUCOAS               <-          1.00        0.00		-4.86066667
PMDPHT               XX          0.00        0.00		0.00000000
DNMPPA               XX          0.00        0.00		0.00000000
NADPPPS              XX          0.00        0.00		0.00000000
NMNN                 ->          0.00        1.00		0.00100000
NADDPe               XX          0.00        0.00		0.00000000
PPCDC                XX          0.00        0.00		0.00000000
DPCOAK               XX          0.00        0.00		0.00000000
HYPOE                ->          0.00        1.00		0.00100000
PYDXPP               ->          0.00        1.00		0.00100000
PDXPP                ->          0.00        1.00		0.00100000
NMNDA                XX          0.00        0.00		0.00000000
TMKr                 XX          0.00        0.00		0.00000000
PPNCL2               XX          0.00        0.00		0.00000000
ACPS1                XX          0.00        0.00		0.00000000
AMAOTr               XX          0.00        0.00		0.00000000
BTS2                 XX          0.00        0.00		0.00000000
DBTSr                XX          0.00        0.00		0.00000000
AOXSr                XX          0.00        0.00		0.00000000
BSORx                XX          0.00        0.00		0.00000000
BSORy                XX          0.00        0.00		0.00000000
CBIAT                XX          0.00        0.00		0.00000000
CBLAT                XX          0.00        0.00		0.00000000
PNTK                 XX          0.00        0.00		0.00000000
PTPATi               XX          0.00        0.00		0.00000000
ADOCBLS              XX          0.00        0.00		0.00000000
NNDMBRT              XX          0.00        0.00		0.00000000
ADOCBIK              XX          0.00        0.00		0.00000000
ACBIPGT              XX          0.00        0.00		0.00000000
HEMEOS               XX          0.00        0.00		0.00000000
SHCHD2               XX          0.00        0.00		0.00000000
SHCHF                XX          0.00        0.00		0.00000000
DXPRIi               XX          0.00        0.00		0.00000000
DXPS                 XX          0.00        0.00		0.00000000
DHBD                 XX          0.00        0.00		0.00000000
ICHORT               XX          0.00        0.00		0.00000000
ENTCS                ->          0.00        1.00		0.00100000
DHBSr                ->          0.00        1.00		0.00300000
SERASr               ->          0.00        1.00		0.00300000
E4PD                 XX          0.00        0.00		0.00000000
DHFR                 ->          0.00        1.00		0.00100000
DHNPA2               XX          0.00        0.00		0.00000000
DHFS                 XX          0.00        0.00		0.00000000
GTPCI                XX          0.00        0.00		0.00000000
HPPK2                XX          0.00        0.00		0.00000000
DHPS2                XX          0.00        0.00		0.00000000
MECDPDH              XX          0.00        0.00		0.00000000
GLUTRS               XX          0.00        0.00		0.00000000
ALATA_D2             XX          0.00        0.00		0.00000000
ALATA_L2             XX          0.00        0.00		0.00000000
GTHOr                ->          0.00        1.00		0.00100000
GLUCYS               ->          0.00        1.00		0.00200000
GTHS                 ->          0.00        1.00		0.00200000
GLUTRR               XX          0.00        0.00		0.00000000
PPBNGS               XX          0.00        0.00		0.00000000
HMBS                 XX          0.00        0.00		0.00000000
UPP3S                XX          0.00        0.00		0.00000000
UPPDC1               XX          0.00        0.00		0.00000000
CPPPGO               XX          0.00        0.00		0.00000000
PPPGO                XX          0.00        0.00		0.00000000
FCLT                 XX          0.00        0.00		0.00000000
G1SATi               XX          0.00        0.00		0.00000000
UPP3MT               XX          0.00        0.00		0.00000000
IPDDIi               XX          0.00        0.00		0.00000000
DMATT                XX          0.00        0.00		0.00000000
GRTT                 XX          0.00        0.00		0.00000000
OCTDPS               XX          0.00        0.00		0.00000000
MEPCT                XX          0.00        0.00		0.00000000
CDPMEK               XX          0.00        0.00		0.00000000
MECDPS               XX          0.00        0.00		0.00000000
NADDP                ->          0.00        1.00		0.00100000
DMPPS                XX          0.00        0.00		0.00000000
IPDPS                XX          0.00        0.00		0.00000000
DHNAOT               XX          0.00        0.00		0.00000000
NPHS                 XX          0.00        0.00		0.00000000
SUCBZS               XX          0.00        0.00		0.00000000
OXGDC2               XX          0.00        0.00		0.00000000
SHCHCS2              XX          0.00        0.00		0.00000000
SUCBZL               XX          0.00        0.00		0.00000000
ICHORSi              XX          0.00        0.00		0.00000000
AMMQT8_2             XX          0.00        0.00		0.00000000
QULNS                XX          0.00        0.00		0.00000000
ASPO3                XX          0.00        0.00		0.00000000
ASPO4                XX          0.00        0.00		0.00000000
ASPO5                XX          0.00        0.00		0.00000000
ASPO6                XX          0.00        0.00		0.00000000
NNDPR                XX          0.00        0.00		0.00000000
NNAT                 ->          0.00        1.00		0.00100000
NMNAT                XX          0.00        0.00		0.00000000
NADS1                ->          0.00        1.00		0.00100000
DNTPPA               XX          0.00        0.00		0.00000000
ADCS                 XX          0.00        0.00		0.00000000
ADCL                 XX          0.00        0.00		0.00000000
MOHMT                XX          0.00        0.00		0.00000000
PANTS                XX          0.00        0.00		0.00000000
ASP1DC               XX          0.00        0.00		0.00000000
DPR                  XX          0.00        0.00		0.00000000
PDX5PS               XX          0.00        0.00		0.00000000
PERD                 XX          0.00        0.00		0.00000000
PDX5PO               XX          0.00        0.00		0.00000000
PYAM5PO              XX          0.00        0.00		0.00000000
PYDXNK               ->          0.00        1.00		0.00100000
PYDAMK               ->          0.00        1.00		0.00100000
PYDXK                ->          0.00        1.00		0.00100000
RZ5PP                XX          0.00        0.00		0.00000000
NNAM                 ->          0.00        1.00		0.00100000
NAMNPP               ->          0.00        1.00		0.00100000
GTPCII2              XX          0.00        0.00		0.00000000
DB4PS                XX          0.00        0.00		0.00000000
APRAUR               XX          0.00        0.00		0.00000000
DHPPDA2              XX          0.00        0.00		0.00000000
RBFSa                XX          0.00        0.00		0.00000000
RBFK                 XX          0.00        0.00		0.00000000
FMNAT                XX          0.00        0.00		0.00000000
RBFSb                XX          0.00        0.00		0.00000000
OHPBAT               XX          0.00        0.00		0.00000000
AMPMS                XX          0.00        0.00		0.00000000
PMPK                 ->          0.00        1.00		0.00100000
HMPK1                XX          0.00        0.00		0.00000000
TMPPP                XX          0.00        0.00		0.00000000
TMPKr                ->          0.00        1.00		0.00100000
HETZK                XX          0.00        0.00		0.00000000
THZPSN               XX          0.00        0.00		0.00000000
4HTHRS               XX          0.00        0.00		0.00000000
HBZOPT               XX          0.00        0.00		0.00000000
OPHHX                XX          0.00        0.00		0.00000000
CHRPL                XX          0.00        0.00		0.00000000
OPHBDC               XX          0.00        0.00		0.00000000
OMBZLM               XX          0.00        0.00		0.00000000
OMMBLHX              XX          0.00        0.00		0.00000000
OHPHM                XX          0.00        0.00		0.00000000
DMQMT                XX          0.00        0.00		0.00000000
OMPHHX               XX          0.00        0.00		0.00000000
UDCPDPS              XX          0.00        0.00		0.00000000
DXYLK                XX          0.00        0.00		0.00000000
NADK                 XX          0.00        0.00		0.00000000
BPNT                 ->          0.00        1.00		0.00100000
ADSK                 ->          0.00        1.00		0.00100000
SADT2                ->          0.00        1.00		0.00100000
SERAT                ->          0.00        1.00		0.00100000
PAPSR                ->          0.00        1.00		0.00100000
SULR                 <-          1.00        0.00		-0.00100000
CYSS                 ->          0.00        1.00		0.00100000
TRPAS1               ->          0.00        1.00		0.00100000
GCALDD               XX          0.00        0.00		0.00000000
MTHFC                ->          0.00        1.00		0.01800000
MTHFD                ->          0.00        1.00		0.01800000
GLYCL                ->          0.00        1.00		0.00350000
MTHFR2               XX          0.00        0.00		0.00000000
FTHFD                XX          0.00        0.00		0.00000000
GLUDC                XX          0.00        0.00		0.00000000
GLUDy                <-          1.00        0.00		-4.80100000
GLNS                 ->          0.00        1.00		0.02500000
GLUSy                XX          0.00        0.00		0.00000000
GLUN                 XX          0.00        0.00		0.00000000
SERD_D               XX          0.00        0.00		0.00000000
GHMT2                ->          0.00        1.00		0.01550000
GLYATi               ->          0.00        1.00		0.00100000
PGCD                 ->          0.00        1.00		0.01950000
PSP_L                ->          0.00        1.00		0.01950000
PSERT                ->          0.00        1.00		0.01950000
SERD_L               XX          0.00        0.00		0.00000000
THRD                 ->          0.00        1.00		0.00100000
PDH                  XX          0.00        0.00		0.00000000
G1PP                 XX          0.00        0.00		0.00000000
ENO                  <-          1.00        0.00		-0.04516667
FBA                  ->          0.00        1.00		0.00100000
FBP                  XX          0.00        0.00		0.00000000
F6PA                 <-          1.00        0.00		-0.01266667
GAPD                 <-          1.00        0.00		-0.02666667
GLCS1                ->          0.00        1.00		0.00100000
GLGC                 ->          0.00        1.00		0.00100000
GLCP                 ->          0.00        1.00		0.00100000
HEX1                 ->          0.00        1.00		0.00500000
PGM                  ->          0.00        1.00		0.04516667
PFK                  ->          0.00        1.00		0.00100000
PGI                  XX          0.00        0.00		0.00000000
PGK                  ->          0.00        1.00		0.02666667
PPS                  XX          0.00        0.00		0.00000000
PYK                  XX          0.00        0.00		0.00000000
TPI                  <-          1.00        0.00		-0.01566667
TRSAR                XX          0.00        0.00		0.00000000
GLXCL                ->          0.00        1.00		0.00100000
GLYCK                ->          0.00        1.00		0.00100000
GLYCLTDy             XX          0.00        0.00		0.00000000
GLYCLTDx             ->          0.00        1.00		0.00100000
PRMICIi              ->          0.00        1.00		0.00100000
IGPDH                ->          0.00        1.00		0.00100000
HISTP                ->          0.00        1.00		0.00100000
HSTPT                ->          0.00        1.00		0.00100000
HISTD                ->          0.00        1.00		0.00100000
IG3PS                ->          0.00        1.00		0.00100000
ATPPRT               ->          0.00        1.00		0.00100000
PRATPP               ->          0.00        1.00		0.00100000
PRAMPC               ->          0.00        1.00		0.00100000
PRPPS                ->          0.00        1.00		0.01800000
ACCOACr              ->          0.00        1.00		0.02000000
ACACT1r              <-          1.00        0.00		-0.00100000
CDAPPA_EC            XX          0.00        0.00		0.00000000
DASYN_EC             ->          0.00        1.00		0.05000000
CLPNS_EC             XX          0.00        0.00		0.00000000
C140SN               ->          0.00        1.00		0.00100000
C120SN               ->          0.00        1.00		0.00100000
MACPD                XX          0.00        0.00		0.00000000
KAS14                ->          0.00        1.00		0.00100000
MCOATA               ->          0.00        1.00		0.02000000
C160SN               XX          0.00        0.00		0.00000000
KAS16                ->          0.00        1.00		0.00100000
C181SN               ->          0.00        1.00		0.00100000
C141SN               XX          0.00        0.00		0.00000000
KAS15                ->          0.00        1.00		0.00200000
ACOATA               ->          0.00        1.00		0.00100000
C161SN               XX          0.00        0.00		0.00000000
FAO2                 XX          0.00        0.00		0.00000000
FAO1                 ->          0.00        1.00		0.00100000
FAO3                 ->          0.00        1.00		0.00100000
PGPP_EC              ->          0.00        1.00		0.04900000
PGSA_EC              ->          0.00        1.00		0.04900000
PASYN_EC             ->          0.00        1.00		0.05000000
PSD_EC               ->          0.00        1.00		0.00100000
PSSA_EC              ->          0.00        1.00		0.00100000
AHC                  ->          0.00        1.00		0.00100000
DHPTDC               XX          0.00        0.00		0.00000000
RHCCE                XX          0.00        0.00		0.00000000
HSST                 XX          0.00        0.00		0.00000000
SHSL1                XX          0.00        0.00		0.00000000
CYSTL                XX          0.00        0.00		0.00000000
METS                 XX          0.00        0.00		0.00000000
METAT                ->          0.00        1.00		0.00100000
AHCYSNS              XX          0.00        0.00		0.00000000
LGTHL                ->          0.00        1.00		0.00100000
GLYOX                ->          0.00        1.00		0.00100000
MGSA                 ->          0.00        1.00		0.00100000
UGLYCH               ->          0.00        1.00		0.00100000
ALLTN                ->          0.00        1.00		0.00100000
ALLTAH               ->          0.00        1.00		0.00100000
CYNTAH               XX          0.00        0.00		0.00000000
CMPN                 ->          0.00        1.00		0.00100000
ADA                  ->          0.00        1.00		0.00100000
DADA                 ->          0.00        1.00		0.00100000
ADNK1                XX          0.00        0.00		0.00000000
ADK1                 <-          1.00        0.00		-0.00100000
DADK                 <-          1.00        0.00		-0.00200000
ADK4                 <-          1.00        0.00		-0.00100000
ADK3                 ->          0.00        1.00		0.14300000
AMPN                 ->          0.00        1.00		0.00100000
AP4AH                XX          0.00        0.00		0.00000000
GP4GH                XX          0.00        0.00		0.00000000
AP5AH                XX          0.00        0.00		0.00000000
ADPT                 XX          0.00        0.00		0.00000000
CYTD                 XX          0.00        0.00		0.00000000
DCYTD                ->          0.00        1.00		0.00100000
CYTK2                XX          0.00        0.00		0.00000000
CYTK1                ->          0.00        1.00		0.04800000
UMPK                 ->          0.00        1.00		0.00600000
CSND                 ->          0.00        1.00		0.00100000
ADNCYC               ->          0.00        1.00		0.00100000
DCTPD                ->          0.00        1.00		0.00100000
TMDPP                XX          0.00        0.00		0.00000000
DURIPP               ->          0.00        1.00		0.00100000
NTPTP1               ->          0.00        1.00		0.00100000
NTPTP2               XX          0.00        0.00		0.00000000
DUTPDP               XX          0.00        0.00		0.00000000
GK1                  ->          0.00        1.00		0.00100000
DGK1                 ->          0.00        1.00		0.00100000
XPPT                 XX          0.00        0.00		0.00000000
HXPRT                XX          0.00        0.00		0.00000000
GUAPRT               ->          0.00        1.00		0.00100000
INSK                 XX          0.00        0.00		0.00000000
GSNK                 ->          0.00        1.00		0.00100000
NTPP3                ->          0.00        1.00		0.00100000
NTPP4                XX          0.00        0.00		0.00000000
NTPP5                ->          0.00        1.00		0.00100000
NTPP6                XX          0.00        0.00		0.00000000
NTPP7                ->          0.00        1.00		0.00100000
NTPP8                XX          0.00        0.00		0.00000000
NTPP1                ->          0.00        1.00		0.00100000
NTPP2                XX          0.00        0.00		0.00000000
NDPK1                ->          0.00        1.00		0.15000000
NDPK2                ->          0.00        1.00		0.00900000
NDPK3                ->          0.00        1.00		0.04600000
NDPK5                ->          0.00        1.00		0.00200000
NDPK6                <-          1.00        0.00		-0.00100000
NDPK7                ->          0.00        1.00		0.00200000
NDPK8                <-          1.00        0.00		-0.00100000
NDPK4                ->          0.00        1.00		0.00100000
RNDR1                XX          0.00        0.00		0.00000000
RNDR2                ->          0.00        1.00		0.00100000
RNDR4                XX          0.00        0.00		0.00000000
RNDR3                ->          0.00        1.00		0.00200000
RNTR1                ->          0.00        1.00		0.00200000
RNTR2                XX          0.00        0.00		0.00000000
RNTR3                XX          0.00        0.00		0.00000000
RNTR4                XX          0.00        0.00		0.00000000
URIDK2r              <-          1.00        0.00		-0.00100000
DURIK1               XX          0.00        0.00		0.00000000
TMDK1                XX          0.00        0.00		0.00000000
TMDS                 ->          0.00        1.00		0.00100000
DTMPK                ->          0.00        1.00		0.00100000
URIK2                XX          0.00        0.00		0.00000000
CYTDK2               XX          0.00        0.00		0.00000000
PYNP2r               <-          1.00        0.00		-0.00100000
UPPRT                XX          0.00        0.00		0.00000000
NTD1                 XX          0.00        0.00		0.00000000
NTD5                 ->          0.00        1.00		0.00100000
NTD6                 ->          0.00        1.00		0.00300000
NTD8                 XX          0.00        0.00		0.00000000
NTD3                 ->          0.00        1.00		0.00100000
NTD4                 ->          0.00        1.00		0.00100000
NTD7                 XX          0.00        0.00		0.00000000
NTD9                 ->          0.00        1.00		0.00100000
NTD11                ->          0.00        1.00		0.00100000
NTD10                ->          0.00        1.00		0.00300000
NTD2                 XX          0.00        0.00		0.00000000
PUNP6                ->          0.00        1.00		0.00100000
PUNP5                ->          0.00        1.00		0.00100000
PUNP2                ->          0.00        1.00		0.00200000
PUNP4                ->          0.00        1.00		0.00100000
PUNP1                <-          1.00        0.00		-0.00100000
PUNP3                XX          0.00        0.00		0.00000000
PUNP7                ->          0.00        1.00		0.00200000
GUAD                 XX          0.00        0.00		0.00000000
ADD                  XX          0.00        0.00		0.00000000
L-LACD2              XX          0.00        0.00		0.00000000
L-LACD3              XX          0.00        0.00		0.00000000
ATPS4r               ->          0.00        1.00		2.84250000
CRNBTCT              XX          0.00        0.00		0.00000000
CRNCBCT              XX          0.00        0.00		0.00000000
CRNCDH               XX          0.00        0.00		0.00000000
CYTBD                XX          0.00        0.00		0.00000000
CYTBO3               ->          0.00        1.00		19.63500000
LDH_D2               XX          0.00        0.00		0.00000000
DMSOR1               XX          0.00        0.00		0.00000000
DMSOR2               XX          0.00        0.00		0.00000000
TMAOR1               XX          0.00        0.00		0.00000000
TMAOR2               XX          0.00        0.00		0.00000000
FDH2                 XX          0.00        0.00		0.00000000
FDH3                 XX          0.00        0.00		0.00000000
GLCDe                XX          0.00        0.00		0.00000000
G3PD7                ->          0.00        1.00		0.00100000
G3PD6                XX          0.00        0.00		0.00000000
G3PD5                XX          0.00        0.00		0.00000000
HYD3                 XX          0.00        0.00		0.00000000
HYD1                 XX          0.00        0.00		0.00000000
HYD2                 ->          0.00        1.00		0.00100000
NO3R1                XX          0.00        0.00		0.00000000
NO3R2                XX          0.00        0.00		0.00000000
NADH5                XX          0.00        0.00		0.00000000
NADH9                XX          0.00        0.00		0.00000000
NADH10               XX          0.00        0.00		0.00000000
NTRIR2x              XX          0.00        0.00		0.00000000
NADH6                ->          0.00        1.00		14.67516667
NADH7                XX          0.00        0.00		0.00000000
NADH8                XX          0.00        0.00		0.00000000
THD2                 XX          0.00        0.00		0.00000000
POX                  XX          0.00        0.00		0.00000000
SUCD4                ->          0.00        1.00		4.95583333
TEST_NADTRHD         XX          0.00        0.00		0.00000000
TMAOR1e              XX          0.00        0.00		0.00000000
TMAOR2e              XX          0.00        0.00		0.00000000
DMSOR1e              XX          0.00        0.00		0.00000000
DMSOR2e              XX          0.00        0.00		0.00000000
TRDR                 ->          0.00        1.00		0.00600000
PGL                  ->          0.00        1.00		0.00100000
EDA                  ->          0.00        1.00		0.00100000
EDD                  ->          0.00        1.00		0.00100000
GND                  XX          0.00        0.00		0.00000000
RPE                  <-          1.00        0.00		-0.01066667
RPI                  <-          1.00        0.00		-0.01066667
TALA                 <-          1.00        0.00		-0.00333333
TKT1                 <-          1.00        0.00		-0.00333333
TKT2                 <-          1.00        0.00		-0.00733333
G6PDH2r              ->          0.00        1.00		0.00100000
GMPS2                XX          0.00        0.00		0.00000000
IMPD                 ->          0.00        1.00		0.00300000
GMPR                 XX          0.00        0.00		0.00000000
ADSS                 ->          0.00        1.00		0.00600000
ADSL2r               ->          0.00        1.00		0.00900000
ADSL1r               ->          0.00        1.00		0.00600000
PRASCS               ->          0.00        1.00		0.00900000
PRAGSr               ->          0.00        1.00		0.00900000
AIRC3                <-          1.00        0.00		-0.00900000
GLUPRT               ->          0.00        1.00		0.00900000
AICART               ->          0.00        1.00		0.01000000
IMPC                 <-          1.00        0.00		-0.01000000
AIRC2                ->          0.00        1.00		0.00900000
PRFGS                ->          0.00        1.00		0.00900000
PRAIS                ->          0.00        1.00		0.00900000
GARFT                ->          0.00        1.00		0.00800000
GART                 ->          0.00        1.00		0.00100000
ASPCT                ->          0.00        1.00		0.00400000
DHORTS               <-          1.00        0.00		-0.00400000
DHORD2               ->          0.00        1.00		0.00400000
DHORD5               XX          0.00        0.00		0.00000000
ORPT                 <-          1.00        0.00		-0.00400000
OMPDC                ->          0.00        1.00		0.00400000
CTPS2                ->          0.00        1.00		0.00400000
CBMK                 ->          0.00        1.00		0.00700000
AMANAPE              XX          0.00        0.00		0.00000000
AMANK                XX          0.00        0.00		0.00000000
ALLTNt2r             <-          1.00        0.00		-0.00100000
ARGORNt7             <-          1.00        0.00		-0.00100000
ACACt2               XX          0.00        0.00		0.00000000
BUTt2r               XX          0.00        0.00		0.00000000
CYNTt2               XX          0.00        0.00		0.00000000
GALCTt2r             XX          0.00        0.00		0.00000000
GLCRt2r              XX          0.00        0.00		0.00000000
PPPNt2r              XX          0.00        0.00		0.00000000
HPPPNt2r             XX          0.00        0.00		0.00000000
HCINNMt2r            XX          0.00        0.00		0.00000000
GLUABUTt7            ->          0.00        1.00		0.00100000
ALAt2r               <-          1.00        0.00		-0.00100000
URAt2r               <-          1.00        0.00		-0.00100000
GLYBt2r              <-          1.00        0.00		-0.00100000
CHLabc               ->          0.00        1.00		0.00100000
GLYBabc              ->          0.00        1.00		0.00100000
TARTRt7              XX          0.00        0.00		0.00000000
SUCCabc              XX          0.00        0.00		0.00000000
GUAt2                ->          0.00        1.00		0.00100000
XANt2                ->          0.00        1.00		0.00100000
ACKr                 ->          0.00        1.00		5.00800000
ACS                  XX          0.00        0.00		0.00000000
ADHEr                ->          0.00        1.00		0.00100000
LDH_D                ->          0.00        1.00		0.00200000
FHL                  ->          0.00        1.00		0.00100000
PTAr                 <-          1.00        0.00		-5.00800000
PFL                  ->          0.00        1.00		0.00100000
SDPTA                <-          1.00        0.00		-0.00100000
ASAD                 <-          1.00        0.00		-0.00200000
DHDPS                ->          0.00        1.00		0.00100000
DHDPRy               ->          0.00        1.00		0.00100000
THDPS                ->          0.00        1.00		0.00100000
SDPDS                ->          0.00        1.00		0.00100000
DAPE                 ->          0.00        1.00		0.00100000
LYSDC                ->          0.00        1.00		0.00100000
THRAr                <-          1.00        0.00		-0.00300000
DAPDC                ->          0.00        1.00		0.00100000
HSDy                 <-          1.00        0.00		-0.00100000
ASPK                 ->          0.00        1.00		0.00200000
HSK                  ->          0.00        1.00		0.00100000
THRS                 ->          0.00        1.00		0.00100000
12PPDt               XX          0.00        0.00		0.00000000
NMNt7                XX          0.00        0.00		0.00000000
ACALDt               <-          1.00        0.00		-0.00100000
GUAt                 <-          1.00        0.00		-0.00100000
HYXNt                <-          1.00        0.00		-0.00200000
XANt                 <-          1.00        0.00		-0.00100000
NACUP                XX          0.00        0.00		0.00000000
ASNabc               XX          0.00        0.00		0.00000000
ASNt2r               <-          1.00        0.00		-0.00100000
DAPabc               XX          0.00        0.00		0.00000000
CYSabc               XX          0.00        0.00		0.00000000
ACt2r                ->          0.00        1.00		5.00000000
ETOHt2r              <-          1.00        0.00		-0.00100000
PYRt2r               <-          1.00        0.00		-0.00100000
O2t                  ->          0.00        1.00		9.82050000
CO2t                 <-          1.00        0.00		-9.79800000
H2Ot                 <-          1.00        0.00		-9.94800000
DHAt                 <-          1.00        0.00		-0.00100000
NH3t                 ->          0.00        1.00		0.07000000
ARBt2r               <-          1.00        0.00		-0.00100000
ARBabc               ->          0.00        1.00		0.00100000
HISt2r               <-          1.00        0.00		-0.00100000
PHEt2r               <-          1.00        0.00		-0.00100000
LEUt2r               <-          1.00        0.00		-0.00100000
VALt2r               <-          1.00        0.00		-0.00100000
ILEt2r               <-          1.00        0.00		-0.00100000
CBL1abc              XX          0.00        0.00		0.00000000
CADVt                ->          0.00        1.00		0.00100000
CRNt7                XX          0.00        0.00		0.00000000
NAt3_1               <-          1.00        0.00		-0.00100000
CITt7                XX          0.00        0.00		0.00000000
CSNt2                XX          0.00        0.00		0.00000000
MALTpts              XX          0.00        0.00		0.00000000
ACGApts              XX          0.00        0.00		0.00000000
DALAt2r              <-          1.00        0.00		-0.00100000
DSERt2r              <-          1.00        0.00		-0.00100000
GLYt2r               <-          1.00        0.00		-0.00100000
SULabc               XX          0.00        0.00		0.00000000
ASPt2_2              XX          0.00        0.00		0.00000000
FUMt2_2              XX          0.00        0.00		0.00000000
MALt2_2              XX          0.00        0.00		0.00000000
SUCCt2_2             XX          0.00        0.00		0.00000000
ASPt2_3              XX          0.00        0.00		0.00000000
MALt2_3              XX          0.00        0.00		0.00000000
SUCCt2_3             XX          0.00        0.00		0.00000000
SUCCt2b              ->          0.00        1.00		0.00100000
FUMt2_3              ->          0.00        1.00		0.00100000
SUCFUMt              <-          1.00        0.00		-0.00100000
GALCTNt2r            XX          0.00        0.00		0.00000000
GALURt2r             XX          0.00        0.00		0.00000000
GLCURt2r             XX          0.00        0.00		0.00000000
OCDCAt2              XX          0.00        0.00		0.00000000
HDCAt2               XX          0.00        0.00		0.00000000
TTDCAt2              XX          0.00        0.00		0.00000000
FE2abc               XX          0.00        0.00		0.00000000
FORt                 <-          1.00        0.00		-0.00100000
FUCt                 XX          0.00        0.00		0.00000000
ABUTt2               XX          0.00        0.00		0.00000000
GALt2                XX          0.00        0.00		0.00000000
GLCt2                XX          0.00        0.00		0.00000000
GALTpts              XX          0.00        0.00		0.00000000
GLNabc               XX          0.00        0.00		0.00000000
GLYCt                ->          0.00        1.00		0.00100000
GLYALDt              <-          1.00        0.00		-0.00100000
UREAt                <-          1.00        0.00		-0.00300000
GLYC3Pt6             XX          0.00        0.00		0.00000000
ASPabc               XX          0.00        0.00		0.00000000
GLUabc               XX          0.00        0.00		0.00000000
ASPt2                XX          0.00        0.00		0.00000000
GLUt2r               <-          1.00        0.00		-178.08116667
GLUt4                ->          0.00        1.00		178.08016667
ORNabc               XX          0.00        0.00		0.00000000
ARGabc               ->          0.00        1.00		0.00100000
HISabc               XX          0.00        0.00		0.00000000
LYSabc               XX          0.00        0.00		0.00000000
IDONt2r              XX          0.00        0.00		0.00000000
GLCNt2r              XX          0.00        0.00		0.00000000
DDGLCNt2r            XX          0.00        0.00		0.00000000
Kabc                 ->          0.00        1.00		0.00100000
AKGt2r               <-          1.00        0.00		-0.00100000
LCTSt                XX          0.00        0.00		0.00000000
ILEabc               XX          0.00        0.00		0.00000000
THRabc               ->          0.00        1.00		0.00100000
ALAabc               ->          0.00        1.00		0.00100000
VALabc               XX          0.00        0.00		0.00000000
LEUabc               XX          0.00        0.00		0.00000000
D-LACt2              <-          1.00        0.00		-0.00100000
GLYCLTt2r            <-          1.00        0.00		-0.00100000
L-LACt2r             XX          0.00        0.00		0.00000000
LYSt2r               <-          1.00        0.00		-0.00100000
MALTPTabc            XX          0.00        0.00		0.00000000
MALTabc              XX          0.00        0.00		0.00000000
MALTTTRabc           XX          0.00        0.00		0.00000000
MALTHXabc            XX          0.00        0.00		0.00000000
MALTTRabc            XX          0.00        0.00		0.00000000
FRUpts2              XX          0.00        0.00		0.00000000
MANpts               XX          0.00        0.00		0.00000000
GAMpts               XX          0.00        0.00		0.00000000
MELIBt2              XX          0.00        0.00		0.00000000
METabc               XX          0.00        0.00		0.00000000
METDabc              XX          0.00        0.00		0.00000000
GALabc               XX          0.00        0.00		0.00000000
INDOLEt2r            <-          1.00        0.00		-0.00100000
ACNAMt2              XX          0.00        0.00		0.00000000
NO3t7                XX          0.00        0.00		0.00000000
NO2t2r               XX          0.00        0.00		0.00000000
NAt3_2               ->          0.00        1.00		0.00100000
NAt3_1.5             ->          0.00        1.00		89.04058333
GSNt2                XX          0.00        0.00		0.00000000
DGSNt2               XX          0.00        0.00		0.00000000
DINSt2               XX          0.00        0.00		0.00000000
DCYTt2               XX          0.00        0.00		0.00000000
DURIt2               XX          0.00        0.00		0.00000000
DADNt2               XX          0.00        0.00		0.00000000
PNTOt4               XX          0.00        0.00		0.00000000
PIt2r                <-          1.00        0.00		-0.00100000
NMNP                 XX          0.00        0.00		0.00000000
PTRCabc              XX          0.00        0.00		0.00000000
SPMDabc              XX          0.00        0.00		0.00000000
PTRCORNt7            ->          0.00        1.00		0.00100000
PTRCt2r              <-          1.00        0.00		-0.00100000
PROt2r               <-          1.00        0.00		-0.00100000
PROabc               XX          0.00        0.00		0.00000000
PIabc                ->          0.00        1.00		0.00100000
ACMANApts            XX          0.00        0.00		0.00000000
MNLpts               XX          0.00        0.00		0.00000000
SUCpts               XX          0.00        0.00		0.00000000
GLCpts               XX          0.00        0.00		0.00000000
FRUpts               XX          0.00        0.00		0.00000000
TREpts               XX          0.00        0.00		0.00000000
PROt4                XX          0.00        0.00		0.00000000
RMNt                 XX          0.00        0.00		0.00000000
TSULabc              XX          0.00        0.00		0.00000000
SERt2r               <-          1.00        0.00		-0.00100000
THMabc               XX          0.00        0.00		0.00000000
SBTpts               XX          0.00        0.00		0.00000000
SERt4                ->          0.00        1.00		0.00100000
THRt4                XX          0.00        0.00		0.00000000
TAURabc              XX          0.00        0.00		0.00000000
THRt2r               <-          1.00        0.00		-0.00100000
TRPt2r               <-          1.00        0.00		-0.00100000
Kt2r                 <-          1.00        0.00		-0.00100000
TYRt2r               <-          1.00        0.00		-0.00100000
GLYC3Pabc            XX          0.00        0.00		0.00000000
MAN6Pt6_2            XX          0.00        0.00		0.00000000
G6Pt6_2              XX          0.00        0.00		0.00000000
FUCPt6_2             XX          0.00        0.00		0.00000000
XTSNt2r              <-          1.00        0.00		-0.00100000
INSt2r               <-          1.00        0.00		-0.00100000
ADNt2r               <-          1.00        0.00		-0.00100000
CYTDt2r              <-          1.00        0.00		-0.00100000
THMDt2r              <-          1.00        0.00		-0.00100000
URIt2r               <-          1.00        0.00		-0.00100000
XYLt2                XX          0.00        0.00		0.00000000
XYLabc               XX          0.00        0.00		0.00000000
CHLt2r               <-          1.00        0.00		-0.00100000
ADEt2r               <-          1.00        0.00		-0.00200000
RIBabc               XX          0.00        0.00		0.00000000
PSCVT                ->          0.00        1.00		0.00400000
DHQS                 ->          0.00        1.00		0.00400000
CHORS                ->          0.00        1.00		0.00400000
DHQD                 ->          0.00        1.00		0.00400000
SHK3Dr               ->          0.00        1.00		0.00400000
DDPA                 ->          0.00        1.00		0.00400000
SHKK                 ->          0.00        1.00		0.00400000
PPNDH                ->          0.00        1.00		0.00100000
CHORM                ->          0.00        1.00		0.00200000
TRPAS2               XX          0.00        0.00		0.00000000
TRPS2                XX          0.00        0.00		0.00000000
TRPS3                ->          0.00        1.00		0.00100000
TRPS1                ->          0.00        1.00		0.00100000
PRAIi                ->          0.00        1.00		0.00200000
IGPS                 ->          0.00        1.00		0.00200000
ANS                  ->          0.00        1.00		0.00200000
ANPRT                ->          0.00        1.00		0.00200000
PPND                 ->          0.00        1.00		0.00100000
TYRTA                <-          1.00        0.00		-0.00100000
PHETA1               <-          1.00        0.00		-0.00100000
ATPM                 ->          0.00        1.00		2.00000000
BETALDHx             XX          0.00        0.00		0.00000000
BETALDHy             XX          0.00        0.00		0.00000000
HCO3E                ->          0.00        1.00		0.02900000
CYANST               XX          0.00        0.00		0.00000000
CAT                  ->          0.00        1.00		0.00100000
SELNPS               XX          0.00        0.00		0.00000000
SPODM                XX          0.00        0.00		0.00000000
ACONMT               XX          0.00        0.00		0.00000000
THRD_L               ->          0.00        1.00		0.00300000
ACHBS                ->          0.00        1.00		0.00100000
ACLS                 ->          0.00        1.00		0.00200000
KARA2i               ->          0.00        1.00		0.00100000
KARA1i               ->          0.00        1.00		0.00200000
DHAD2                ->          0.00        1.00		0.00100000
DHAD1                ->          0.00        1.00		0.00200000
ILETA                <-          1.00        0.00		-0.00100000
VALTA                ->          0.00        1.00		0.00100000
LEUTAi               ->          0.00        1.00		0.00100000
IPPS                 ->          0.00        1.00		0.00100000
IPMD                 ->          0.00        1.00		0.00100000
OMCDC                ->          0.00        1.00		0.00100000
IPPMIa               <-          1.00        0.00		-0.00100000
IPPMIb               <-          1.00        0.00		-0.00100000
biomass              XX          0.00        0.00		0.00000000
EX_12ppd-S[e]        XX          0.00        0.00		0.00000000
EX_15dap[e]          ->          0.00        1.00		0.00100000
EX_26dap-M[e]        XX          0.00        0.00		0.00000000
EX_2ddglcn[e]        XX          0.00        0.00		0.00000000
EX_3hcinnm[e]        XX          0.00        0.00		0.00000000
EX_3hpppn[e]         XX          0.00        0.00		0.00000000
EX_4abut[e]          ->          0.00        1.00		0.00100000
EX_acac[e]           XX          0.00        0.00		0.00000000
EX_acald[e]          ->          0.00        1.00		0.00100000
EX_acgam[e]          XX          0.00        0.00		0.00000000
EX_acmana[e]         XX          0.00        0.00		0.00000000
EX_acnam[e]          XX          0.00        0.00		0.00000000
EX_ade[e]            ->          0.00        1.00		0.00200000
EX_adn[e]            ->          0.00        1.00		0.00100000
EX_ala-D[e]          ->          0.00        1.00		0.00100000
EX_ala-L[e]          XX          0.00        0.00		0.00000000
EX_alltn[e]          ->          0.00        1.00		0.00100000
EX_amp[e]            XX          0.00        0.00		0.00000000
EX_arab-L[e]         XX          0.00        0.00		0.00000000
EX_arg-L[e]          XX          0.00        0.00		0.00000000
EX_asn-L[e]          ->          0.00        1.00		0.00100000
EX_asp-L[e]          XX          0.00        0.00		0.00000000
EX_but[e]            XX          0.00        0.00		0.00000000
EX_cbl1[e]           XX          0.00        0.00		0.00000000
EX_chol[e]           XX          0.00        0.00		0.00000000
EX_cit[e]            XX          0.00        0.00		0.00000000
EX_crn[e]            XX          0.00        0.00		0.00000000
EX_csn[e]            XX          0.00        0.00		0.00000000
EX_cynt[e]           XX          0.00        0.00		0.00000000
EX_cys-L[e]          XX          0.00        0.00		0.00000000
EX_cytd[e]           ->          0.00        1.00		0.00100000
EX_dad-2[e]          XX          0.00        0.00		0.00000000
EX_dcyt[e]           XX          0.00        0.00		0.00000000
EX_dgsn[e]           XX          0.00        0.00		0.00000000
EX_dha[e]            ->          0.00        1.00		0.00100000
EX_din[e]            XX          0.00        0.00		0.00000000
EX_dms[e]            XX          0.00        0.00		0.00000000
EX_dmso[e]           XX          0.00        0.00		0.00000000
EX_duri[e]           XX          0.00        0.00		0.00000000
EX_etoh[e]           ->          0.00        1.00		0.00100000
EX_for[e]            ->          0.00        1.00		0.00100000
EX_fru[e]            XX          0.00        0.00		0.00000000
EX_fuc-L[e]          XX          0.00        0.00		0.00000000
EX_fuc1p-L[e]        XX          0.00        0.00		0.00000000
EX_fum[e]            XX          0.00        0.00		0.00000000
EX_g6p[e]            XX          0.00        0.00		0.00000000
EX_gal[e]            XX          0.00        0.00		0.00000000
EX_galct-D[e]        XX          0.00        0.00		0.00000000
EX_galctn-D[e]       XX          0.00        0.00		0.00000000
EX_galt[e]           XX          0.00        0.00		0.00000000
EX_galur[e]          XX          0.00        0.00		0.00000000
EX_gam[e]            XX          0.00        0.00		0.00000000
EX_gbbtn[e]          XX          0.00        0.00		0.00000000
EX_glcn[e]           XX          0.00        0.00		0.00000000
EX_glcr[e]           XX          0.00        0.00		0.00000000
EX_glcur[e]          XX          0.00        0.00		0.00000000
EX_gln-L[e]          XX          0.00        0.00		0.00000000
EX_glu-L[e]          XX          0.00        0.00		0.00000000
EX_gly[e]            ->          0.00        1.00		0.00100000
EX_glyald[e]         ->          0.00        1.00		0.00100000
EX_glyb[e]           XX          0.00        0.00		0.00000000
EX_glyc3p[e]         XX          0.00        0.00		0.00000000
EX_glyclt[e]         ->          0.00        1.00		0.00100000
EX_gsn[e]            XX          0.00        0.00		0.00000000
EX_gua[e]            XX          0.00        0.00		0.00000000
EX_hdca[e]           XX          0.00        0.00		0.00000000
EX_his-L[e]          ->          0.00        1.00		0.00100000
EX_hxan[e]           ->          0.00        1.00		0.00200000
EX_idon-L[e]         XX          0.00        0.00		0.00000000
EX_ile-L[e]          ->          0.00        1.00		0.00100000
EX_indole[e]         ->          0.00        1.00		0.00100000
EX_ins[e]            ->          0.00        1.00		0.00100000
EX_lcts[e]           XX          0.00        0.00		0.00000000
EX_leu-L[e]          ->          0.00        1.00		0.00100000
EX_lys-L[e]          XX          0.00        0.00		0.00000000
EX_malt[e]           XX          0.00        0.00		0.00000000
EX_malthx[e]         XX          0.00        0.00		0.00000000
EX_maltpt[e]         XX          0.00        0.00		0.00000000
EX_malttr[e]         XX          0.00        0.00		0.00000000
EX_maltttr[e]        XX          0.00        0.00		0.00000000
EX_man[e]            XX          0.00        0.00		0.00000000
EX_man6p[e]          XX          0.00        0.00		0.00000000
EX_melib[e]          XX          0.00        0.00		0.00000000
EX_met-D[e]          XX          0.00        0.00		0.00000000
EX_met-L[e]          XX          0.00        0.00		0.00000000
EX_mnl[e]            XX          0.00        0.00		0.00000000
EX_nac[e]            XX          0.00        0.00		0.00000000
EX_nad[e]            XX          0.00        0.00		0.00000000
EX_nmn[e]            XX          0.00        0.00		0.00000000
EX_no2[e]            XX          0.00        0.00		0.00000000
EX_no3[e]            XX          0.00        0.00		0.00000000
EX_ocdca[e]          XX          0.00        0.00		0.00000000
EX_orn[e]            XX          0.00        0.00		0.00000000
EX_phe-L[e]          ->          0.00        1.00		0.00100000
EX_pnto-R[e]         XX          0.00        0.00		0.00000000
EX_pppn[e]           XX          0.00        0.00		0.00000000
EX_pro-L[e]          ->          0.00        1.00		0.00100000
EX_ptrc[e]           XX          0.00        0.00		0.00000000
EX_rib-D[e]          XX          0.00        0.00		0.00000000
EX_rmn[e]            XX          0.00        0.00		0.00000000
EX_sbt-D[e]          XX          0.00        0.00		0.00000000
EX_ser-D[e]          ->          0.00        1.00		0.00100000
EX_ser-L[e]          XX          0.00        0.00		0.00000000
EX_spmd[e]           XX          0.00        0.00		0.00000000
EX_sucr[e]           XX          0.00        0.00		0.00000000
EX_tartr-L[e]        XX          0.00        0.00		0.00000000
EX_taur[e]           XX          0.00        0.00		0.00000000
EX_thm[e]            XX          0.00        0.00		0.00000000
EX_thr-L[e]          XX          0.00        0.00		0.00000000
EX_thymd[e]          ->          0.00        1.00		0.00100000
EX_tma[e]            XX          0.00        0.00		0.00000000
EX_tmao[e]           XX          0.00        0.00		0.00000000
EX_tre[e]            XX          0.00        0.00		0.00000000
EX_trp-L[e]          ->          0.00        1.00		0.00100000
EX_tsul[e]           XX          0.00        0.00		0.00000000
EX_ttdca[e]          XX          0.00        0.00		0.00000000
EX_tyr-L[e]          ->          0.00        1.00		0.00100000
EX_ura[e]            ->          0.00        1.00		0.00100000
EX_urea[e]           ->          0.00        1.00		0.00300000
EX_uri[e]            ->          0.00        1.00		0.00100000
EX_val-L[e]          ->          0.00        1.00		0.00100000
EX_xan[e]            XX          0.00        0.00		0.00000000
EX_xtsn[e]           ->          0.00        1.00		0.00100000
EX_xyl-D[e]          XX          0.00        0.00		0.00000000
EX_co2[e]            ->          0.00        1.00		9.79800000
EX_fe2[e]            XX          0.00        0.00		0.00000000
EX_h[e]              <-          1.00        0.00		-4.92600000
EX_h2o[e]            ->          0.00        1.00		9.94800000
EX_k[e]              XX          0.00        0.00		0.00000000
EX_na1[e]            XX          0.00        0.00		0.00000000
EX_nh4[e]            <-          1.00        0.00		-0.07000000
EX_pi[e]             XX          0.00        0.00		0.00000000
EX_so4[e]            XX          0.00        0.00		0.00000000
EX_ac[e]             <-          1.00        0.00		-5.00000000
EX_akg[e]            ->          0.00        1.00		0.00100000
EX_glc[e]            XX          0.00        0.00		0.00000000
EX_glyc[e]           ->          0.00        1.00		0.00100000
EX_lac-D[e]          ->          0.00        1.00		0.00100000
EX_lac-L[e]          XX          0.00        0.00		0.00000000
EX_mal-L[e]          XX          0.00        0.00		0.00000000
EX_o2[e]             <-          1.00        0.00		-9.82050000
EX_pyr[e]            ->          0.00        1.00		0.00100000
EX_succ[e]           XX          0.00        0.00		0.00000000


METABOLITES NEWLY PRODUCABLE THROUGH OPTFILL
--------------------------------------------
2mahmp[c]
4ampm[c]
3hmrsACP[c]
ocdca[c]
ddcaACP[c]
acgam6p[c]
btcoa[c]
rib-D[c]
alaala[c]
alltt[c]
urdglyc[c]
crn[c]
ctbt[c]
23dhb[c]
23dhba[c]
ser-D[c]
enter[c]
fru[c]
fe2[c]
gdpmann[c]
man1p[c]
gthox[c]
so4[c]
aacoa[c]
amet[c]
hcys-L[c]
ahcys[c]
met-L[c]
man6p[c]
lcts[c]
melib[c]
uaagmda[c]
udcpdp[c]
itp[c]
idp[c]
paps[c]
pap[c]
so3[c]
camp[c]
pppi[c]
thmpp[c]
thmmp[c]
alltn[c]
udcpp[c]
acgam1p[c]
uacgam[c]
gam1p[c]
ugmda[c]
uagmda[c]
uaccg[c]
uamr[c]
uama[c]
glu-D[c]
uamag[c]
ugmd[c]
seramp[c]
glucys[c]
aps[c]
alltn[e]
ser-D[e]


METABOLITES THAT CAN NOW BE PRODUCED
Metabolite  Origin   x(i)
------------------------------------
atp[c]               M         1.00
ocdcea[c]            M         1.00
amp[c]               M         1.00
ppi[c]               M         1.00
ttdca[c]             M         1.00
2mahmp[c]            M         1.00
h2o[c]               M         1.00
4ampm[c]             M         1.00
h[c]                 M         1.00
pi[c]                M         1.00
3hmrsACP[c]          M         1.00
nadph[c]             M         1.00
nadp[c]              M         1.00
hdeACP[c]            M         1.00
malACP[c]            M         1.00
ACP[c]               M         1.00
co2[c]               M         1.00
ocdca[c]             M         1.00
ddcaACP[c]           M         1.00
acgam6p[c]           M         1.00
adp[c]               M         1.00
lac-D[c]             M         1.00
btcoa[c]             M         1.00
fad[c]               M         1.00
fadh2[c]             M         1.00
adn[c]               M         1.00
ade[c]               M         1.00
rib-D[c]             M         1.00
alaala[c]            M         1.00
alltt[c]             M         1.00
nh4[c]               M         1.00
urdglyc[c]           M         1.00
ala-D[c]             M         1.00
cys-L[c]             M         1.00
gly[c]               M         1.00
asn-L[c]             M         1.00
cmp[c]               M         1.00
crn[c]               M         1.00
ctbt[c]              M         1.00
mql8[c]              M         1.00
o2[c]                M         1.00
mqn8[c]              M         1.00
q8h2[c]              M         1.00
q8[c]                M         1.00
cytd[c]              M         1.00
csn[c]               M         1.00
ctp[c]               M         1.00
23dhb[c]             M         1.00
23dhba[c]            M         1.00
ser-L[c]             M         1.00
ser-D[c]             M         1.00
nadh[c]              M         1.00
myrsACP[c]           M         1.00
nad[c]               M         1.00
octeACP[c]           M         1.00
enter[c]             M         1.00
f6p[c]               M         1.00
fru[c]               M         1.00
coa[c]               M         1.00
fe2[c]               M         1.00
for[c]               M         1.00
glyc3p[c]            M         1.00
glyc[c]              M         1.00
gdpmann[c]           M         1.00
gdp[c]               M         1.00
gmp[c]               M         1.00
man1p[c]             M         1.00
glycogen[c]          M         1.00
g1p[c]               M         1.00
glu-L[c]             M         1.00
na1[c]               M         1.00
glyc-R[c]            M         1.00
2pg[c]               M         1.00
glyclt[c]            M         1.00
gthrd[c]             M         1.00
gthox[c]             M         1.00
h2s[c]               M         1.00
so4[c]               M         1.00
aacoa[c]             M         1.00
amet[c]              M         1.00
hcys-L[c]            M         1.00
ahcys[c]             M         1.00
met-L[c]             M         1.00
man6p[c]             M         1.00
hxan[c]              M         1.00
xan[c]               M         1.00
h2[c]                M         1.00
accoa[c]             M         1.00
26dap-M[c]           M         1.00
ala-L[c]             M         1.00
lcts[c]              M         1.00
g3pg[c]              M         1.00
melib[c]             M         1.00
uaagmda[c]           M         1.00
udcpdp[c]            M         1.00
2dmmq8[c]            M         1.00
2dmmql8[c]           M         1.00
itp[c]               M         1.00
idp[c]               M         1.00
cdp[c]               M         1.00
paps[c]              M         1.00
pap[c]               M         1.00
so3[c]               M         1.00
camp[c]              M         1.00
pppi[c]              M         1.00
r5p[c]               M         1.00
dadp[c]              M         1.00
dgdp[c]              M         1.00
dcdp[c]              M         1.00
udp[c]               M         1.00
dudp[c]              M         1.00
datp[c]              M         1.00
succ[c]              M         1.00
fum[c]               M         1.00
thmpp[c]             M         1.00
thmmp[c]             M         1.00
alltn[c]             M         1.00
h2o2[c]              M         1.00
xtsn[c]              M         1.00
etoh[c]              M         1.00
acald[c]             M         1.00
r1p[c]               M         1.00
prpp[c]              M         1.00
2aobut[c]            M         1.00
h[e]                 M         1.00
uri[e]               M         1.00
uri[c]               M         1.00
lald-L[c]            M         0.00
lac-L[c]             M         0.00
ura[e]               M         1.00
ura[c]               M         1.00
ins[e]               M         1.00
ins[c]               M         1.00
adn[e]               M         1.00
cytd[e]              M         1.00
thymd[e]             M         1.00
thymd[c]             M         1.00
utp[c]               M         1.00
udpg[c]              M         1.00
akg[c]               M         1.00
pyr[c]               M         1.00
asp-L[c]             M         1.00
gln-L[c]             M         1.00
oaa[c]               M         1.00
3mob[c]              M         1.00
val-L[c]             M         1.00
suc6p[c]             M         0.00
g6p[c]               M         1.00
ru5p-D[c]            M         1.00
ara5p[c]             M         0.00
mmcoa-R[c]           M         1.00
mmcoa-S[c]           M         1.00
2mcacn[c]            M         1.00
micit[c]             M         1.00
glyald[c]            M         1.00
tagdp-D[c]           M         0.00
dhap[c]              M         1.00
g3p[c]               M         1.00
ac[c]                M         1.00
arab-L[c]            M         1.00
rbl-L[c]             M         0.00
ru5p-L[c]            M         0.00
xu5p-D[c]            M         1.00
acac[c]              M         0.00
but[c]               M         0.00
arbt6p[c]            M         0.00
hqn[c]               M         0.00
2dr1p[c]             M         1.00
2dr5p[c]             M         1.00
galctn-D[c]          M         0.00
2dh3dgal[c]          M         0.00
2dh3dgal6p[c]        M         0.00
dha[c]               M         1.00
pep[c]               M         1.00
pacald[c]            M         0.00
pac[c]               M         0.00
f1p[c]               M         0.00
fdp[c]               M         1.00
fc1p[c]              M         0.00
fuc-L[c]             M         0.00
fcl-L[c]             M         0.00
12ppd-S[c]           M         0.00
udpgal[c]            M         0.00
gal[c]               M         0.00
gal1p[c]             M         0.00
galct-D[c]           M         0.00
5dh4dglc[c]          M         0.00
galt1p[c]            M         0.00
tag6p-D[c]           M         0.00
glx[c]               M         1.00
2pglyc[c]            M         0.00
2h3oppan[c]          M         1.00
cechddd[c]           M         0.00
dhpppn[c]            M         0.00
cenchddd[c]          M         0.00
dhcinnm[c]           M         0.00
pppn[c]              M         0.00
cinnm[c]             M         0.00
hpyr[c]              M         1.00
5dglcn[c]            M         1.00
idon-L[c]            M         1.00
glcn[c]              M         0.00
6pgc[c]              M         1.00
2ddglcn[c]           M         0.00
2ddg6p[c]            M         1.00
glc-D[c]             M         1.00
maltpt[c]            M         1.00
maltttr[c]           M         1.00
malthx[c]            M         1.00
malthp[c]            M         1.00
malt[c]              M         0.00
malttr[c]            M         0.00
3hcinnm[c]           M         0.00
3hpppn[c]            M         0.00
hkntd[c]             M         0.00
hkndd[c]             M         0.00
op4en[c]             M         0.00
4h2opntn[c]          M         0.00
mnl1p[c]             M         0.00
gam6p[c]             M         1.00
acnam[c]             M         0.00
acmana[c]            M         0.00
tre6p[c]             M         1.00
tre[c]               M         1.00
phaccoa[c]           M         0.00
ppcoa[c]             M         1.00
2mcit[c]             M         1.00
ppa[c]               M         1.00
ppap[c]              M         1.00
rmn[c]               M         0.00
rml[c]               M         0.00
rml1p[c]             M         0.00
succoa[c]            M         1.00
3dgulnp[c]           M         0.00
xu5p-L[c]            M         0.00
sbt6p[c]             M         0.00
taur[c]              M         0.00
aacald[c]            M         0.00
2obut[c]             M         1.00
h2o[e]               M         1.00
tre[e]               M         0.00
glc-D[e]             M         0.00
tartr-L[c]           M         0.00
peamn[c]             M         0.00
altrn[c]             M         0.00
tagur[c]             M         0.00
glcur[c]             M         0.00
fruur[c]             M         0.00
galur[c]             M         0.00
mana[c]              M         0.00
xyl-D[c]             M         0.00
xylu-D[c]            M         0.00
25dkglcn[c]          M         0.00
2dhguln[c]           M         0.00
glcr[c]              M         0.00
2dhglcn[c]           M         0.00
23doguln[c]          M         0.00
3dhguln[c]           M         0.00
icit[c]              M         1.00
mal-L[c]             M         1.00
5mdru1p[c]           M         0.00
dkmpp[c]             M         0.00
2kmb[c]              M         0.00
ptrc[c]              M         1.00
4abutn[c]            M         1.00
sucsal[c]            M         1.00
4abut[c]             M         1.00
5mtr[c]              M         0.00
5mdr1p[c]            M         0.00
glu5sa[c]            M         1.00
1pyr5c[c]            M         1.00
acglu[c]             M         1.00
acg5p[c]             M         1.00
acg5sa[c]            M         1.00
acorn[c]             M         1.00
orn[c]               M         1.00
citr-L[c]            M         1.00
argsuc[c]            M         1.00
arg-L[c]             M         1.00
cbp[c]               M         1.00
sucarg[c]            M         1.00
sucorn[c]            M         1.00
sucgsa[c]            M         1.00
sucglu[c]            M         1.00
hco3[c]              M         1.00
gtspmd[c]            M         1.00
spmd[c]              M         1.00
5mta[c]              M         0.00
glu5p[c]             M         1.00
pro-L[c]             M         1.00
agm[c]               M         1.00
urea[c]              M         1.00
ametam[c]            M         0.00
N1aspmd[c]           M         0.00
n8aspmd[c]           M         0.00
peptido_EC[c]        M         0.00
udcpp[c]             M         1.00
kdo8p[c]             M         0.00
kdo[c]               M         0.00
pe_EC[c]             M         1.00
12dgr_EC[c]          M         1.00
cdpea[c]             M         0.00
pa_EC[c]             M         1.00
unagamuf[c]          M         0.00
eca_EC[c]            M         0.00
ttdcea[c]            M         1.00
tdeACP[c]            M         1.00
hdca[c]              M         1.00
palmACP[c]           M         1.00
hdcea[c]             M         1.00
etha[c]              M         1.00
gdpddman[c]          M         0.00
gdpofuc[c]           M         0.00
gdpfuc[c]            M         0.00
udpgalfur[c]         M         0.00
acgam1p[c]           M         1.00
uacgam[c]            M         1.00
gam1p[c]             M         1.00
g3pc[c]              M         0.00
chol[c]              M         1.00
g3pe[c]              M         1.00
g3ps[c]              M         0.00
g3pi[c]              M         0.00
inost[c]             M         0.00
s7p[c]               M         1.00
gmhep7p[c]           M         0.00
gmhep17bp[c]         M         0.00
gmhep1p[c]           M         0.00
ckdo[c]              M         0.00
lipidA[c]            M         0.00
kdolipid4[c]         M         0.00
kdo2lipid4[c]        M         0.00
u3aga[c]             M         0.00
lipidX[c]            M         0.00
u23ga[c]             M         0.00
lipidAds[c]          M         0.00
u3hga[c]             M         0.00
kdo2lipid4L[c]       M         0.00
kdo2lipid4p[c]       M         0.00
ugmda[c]             M         1.00
uagmda[c]            M         1.00
ump[c]               M         1.00
lipa_cold[c]         M         0.00
lipa[c]              M         0.00
uaccg[c]             M         1.00
uamr[c]              M         1.00
uama[c]              M         1.00
glu-D[c]             M         1.00
uamag[c]             M         1.00
ugmd[c]              M         1.00
pc_EC[c]             M         0.00
agpc_EC[c]           M         0.00
pg_EC[c]             M         1.00
agpg_EC[c]           M         1.00
agpe_EC[c]           M         1.00
apg_EC[c]            M         0.00
adphep-D,D[c]        M         0.00
adphep-L,D[c]        M         0.00
lps_EC[c]            M         0.00
dttp[c]              M         1.00
dtdpglu[c]           M         0.00
dtdp4d6dg[c]         M         0.00
dtdp4d6dm[c]         M         0.00
dtdprmn[c]           M         0.00
mi1p-D[c]            M         0.00
udpglcur[c]          M         0.00
unaga[c]             M         0.00
uacmam[c]            M         0.00
uacmamu[c]           M         0.00
dtdp4addg[c]         M         0.00
dtdp4aaddg[c]        M         0.00
unagamu[c]           M         0.00
dtdp[c]              M         1.00
cit[c]               M         1.00
5aprbu[c]            M         0.00
4r5au[c]             M         0.00
dhpmp[c]             M         0.00
dhnpt[c]             M         0.00
nmn[c]               M         1.00
ncam[c]              M         1.00
nad[e]               M         0.00
amp[e]               M         0.00
nmn[e]               M         0.00
4ppcys[c]            M         0.00
pan4p[c]             M         0.00
dpcoa[c]             M         0.00
pyam5p[c]            M         1.00
pydam[c]             M         1.00
pydx5p[c]            M         1.00
pydx[c]              M         1.00
pdx5p[c]             M         1.00
pydxn[c]             M         1.00
nicrnt[c]            M         1.00
thm[c]               M         0.00
4ppan[c]             M         0.00
apoACP[c]            M         0.00
8aonn[c]             M         0.00
amob[c]              M         0.00
dann[c]              M         0.00
dtbt[c]              M         0.00
btn[c]               M         0.00
pmcoa[c]             M         0.00
btnso[c]             M         0.00
cbi[c]               M         0.00
adocbi[c]            M         0.00
cbl1[c]              M         0.00
adocbl[c]            M         0.00
pnto-R[c]            M         0.00
agdpcbi[c]           M         0.00
rdmbzi[c]            M         0.00
dmbzid[c]            M         0.00
5prdmbz[c]           M         0.00
nac[c]               M         1.00
adocbip[c]           M         0.00
gtp[c]               M         1.00
frdp[c]              M         0.00
pheme[c]             M         0.00
hemeO[c]             M         0.00
shcl[c]              M         0.00
srch[c]              M         0.00
sheme[c]             M         0.00
dxyl5p[c]            M         0.00
2me4p[c]             M         0.00
23ddhb[c]            M         0.00
ichor[c]             M         0.00
seramp[c]            M         1.00
e4p[c]               M         1.00
4per[c]              M         0.00
dhf[c]               M         1.00
thf[c]               M         1.00
6hmhpt[c]            M         0.00
gcald[c]             M         0.00
dhpt[c]              M         0.00
ahdt[c]              M         0.00
6hmhptpp[c]          M         0.00
4abz[c]              M         0.00
2mecdp[c]            M         0.00
h2mb4p[c]            M         0.00
trnaglu[c]           M         0.00
glutrna[c]           M         0.00
glucys[c]            M         1.00
glu1sa[c]            M         0.00
5aop[c]              M         0.00
ppbng[c]             M         0.00
hmbil[c]             M         0.00
uppg3[c]             M         0.00
cpppg3[c]            M         0.00
pppg9[c]             M         0.00
ppp9[c]              M         0.00
ipdp[c]              M         0.00
dmpp[c]              M         0.00
grdp[c]              M         0.00
octdp[c]             M         0.00
4c2me[c]             M         0.00
2p4c2me[c]           M         0.00
dhna[c]              M         0.00
sbzcoa[c]            M         0.00
2shchc[c]            M         0.00
sucbz[c]             M         0.00
ssaltpp[c]           M         0.00
chor[c]              M         1.00
iasp[c]              M         0.00
quln[c]              M         0.00
dnad[c]              M         1.00
4adcho[c]            M         0.00
mlthf[c]             M         1.00
2dhp[c]              M         0.00
ala-B[c]             M         0.00
pant-R[c]            M         0.00
phthr[c]             M         0.00
ohpb[c]              M         0.00
25drapp[c]           M         0.00
db4p[c]              M         0.00
5apru[c]             M         0.00
dmlz[c]              M         0.00
ribflv[c]            M         0.00
fmn[c]               M         0.00
air[c]               M         1.00
4ahmmp[c]            M         0.00
4mpetz[c]            M         0.00
4mhetz[c]            M         0.00
tyr-L[c]             M         1.00
4hba[c]              M         0.00
4hthr[c]             M         0.00
4hbz[c]              M         0.00
3ophb[c]             M         0.00
2oph[c]              M         0.00
2ohph[c]             M         0.00
2ombzl[c]            M         0.00
2ommbl[c]            M         0.00
2omhmbl[c]           M         0.00
2omph[c]             M         0.00
dxyl[c]              M         0.00
aps[c]               M         1.00
acser[c]             M         1.00
trdrd[c]             M         1.00
trdox[c]             M         1.00
methf[c]             M         1.00
10fthf[c]            M         1.00
5mthf[c]             M         0.00
3pg[c]               M         1.00
3php[c]              M         1.00
pser-L[c]            M         1.00
thr-L[c]             M         1.00
13dpg[c]             M         1.00
adpglc[c]            M         1.00
prfp[c]              M         1.00
prlp[c]              M         1.00
eig3p[c]             M         1.00
imacp[c]             M         1.00
hisp[c]              M         1.00
histd[c]             M         1.00
his-L[c]             M         1.00
aicar[c]             M         1.00
prbatp[c]            M         1.00
prbamp[c]            M         1.00
malcoa[c]            M         1.00
cdpdag1[c]           M         1.00
clpn_EC[c]           M         0.00
actACP[c]            M         1.00
acACP[c]             M         1.00
pgp_EC[c]            M         1.00
ps_EC[c]             M         1.00
dhptd[c]             M         0.00
hmfurn[c]            M         0.00
rhcys[c]             M         0.00
hom-L[c]             M         1.00
suchms[c]            M         0.00
cyst-L[c]            M         0.00
mthgxl[c]            M         1.00
lgt-S[c]             M         1.00
cynt[c]              M         0.00
dad-2[c]             M         1.00
din[c]               M         1.00
damp[c]              M         1.00
ap4a[c]              M         0.00
gp4g[c]              M         0.00
ap5a[c]              M         0.00
dcyt[c]              M         1.00
duri[c]              M         1.00
dcmp[c]              M         1.00
dctp[c]              M         1.00
dutp[c]              M         1.00
thym[c]              M         0.00
dgtp[c]              M         1.00
dgsn[c]              M         1.00
gsn[c]               M         1.00
dump[c]              M         1.00
dgmp[c]              M         1.00
xmp[c]               M         1.00
imp[c]               M         1.00
gua[c]               M         1.00
dtmp[c]              M         1.00
bbtcoa[c]            M         0.00
crncoa[c]            M         0.00
gbbtn[c]             M         0.00
ctbtcoa[c]           M         0.00
dmso[c]              M         0.00
dms[c]               M         0.00
tmao[c]              M         0.00
tma[c]               M         0.00
glcn[e]              M         0.00
no3[c]               M         0.00
no2[c]               M         0.00
tmao[e]              M         0.00
tma[e]               M         0.00
dmso[e]              M         0.00
dms[e]               M         0.00
6pgl[c]              M         1.00
dcamp[c]             M         1.00
25aics[c]            M         1.00
5aizc[c]             M         1.00
pram[c]              M         1.00
gar[c]               M         1.00
5caiz[c]             M         1.00
fprica[c]            M         1.00
fgam[c]              M         1.00
fpram[c]             M         1.00
cbasp[c]             M         1.00
dhor-S[c]            M         1.00
orot[c]              M         1.00
orot5p[c]            M         1.00
acmanap[c]           M         0.00
alltn[e]             M         1.00
arg-L[e]             M         1.00
orn[e]               M         1.00
acac[e]              M         0.00
but[e]               M         0.00
cynt[e]              M         0.00
galct-D[e]           M         0.00
glcr[e]              M         0.00
pppn[e]              M         0.00
3hpppn[e]            M         0.00
3hcinnm[e]           M         0.00
glu-L[e]             M         1.00
4abut[e]             M         1.00
ala-L[e]             M         1.00
glyb[e]              M         1.00
glyb[c]              M         1.00
chol[e]              M         1.00
tartr-L[e]           M         0.00
succ[e]              M         1.00
gua[e]               M         1.00
xan[e]               M         1.00
actp[c]              M         1.00
sl26da[c]            M         1.00
sl2a6o[c]            M         1.00
aspsa[c]             M         1.00
4pasp[c]             M         1.00
23dhdp[c]            M         1.00
thdp[c]              M         1.00
26dap-LL[c]          M         1.00
lys-L[c]             M         1.00
15dap[c]             M         1.00
phom[c]              M         1.00
12ppd-S[e]           M         0.00
acald[e]             M         1.00
hxan[e]              M         1.00
nac[e]               M         0.00
asn-L[e]             M         1.00
26dap-M[e]           M         0.00
cys-L[e]             M         0.00
ac[e]                M         1.00
etoh[e]              M         1.00
pyr[e]               M         1.00
o2[e]                M         1.00
co2[e]               M         1.00
dha[e]               M         1.00
nh4[e]               M         1.00
arab-L[e]            M         1.00
his-L[e]             M         1.00
phe-L[e]             M         1.00
phe-L[c]             M         1.00
leu-L[e]             M         1.00
leu-L[c]             M         1.00
val-L[e]             M         1.00
ile-L[e]             M         1.00
ile-L[c]             M         1.00
cbl1[e]              M         0.00
lys-L[e]             M         1.00
15dap[e]             M         1.00
crn[e]               M         0.00
gbbtn[e]             M         0.00
na1[e]               M         1.00
cit[e]               M         0.00
csn[e]               M         0.00
malt[e]              M         0.00
malt6p[c]            M         0.00
acgam[e]             M         0.00
ala-D[e]             M         1.00
ser-D[e]             M         1.00
gly[e]               M         1.00
so4[e]               M         0.00
asp-L[e]             M         0.00
fum[e]               M         1.00
mal-L[e]             M         0.00
galctn-D[e]          M         0.00
galur[e]             M         0.00
glcur[e]             M         0.00
ocdca[e]             M         0.00
hdca[e]              M         0.00
ttdca[e]             M         0.00
fe2[e]               M         0.00
for[e]               M         1.00
fuc-L[e]             M         0.00
gal[e]               M         0.00
galt[e]              M         0.00
gln-L[e]             M         0.00
glyc[e]              M         1.00
glyald[e]            M         1.00
urea[e]              M         1.00
glyc3p[e]            M         0.00
pi[e]                M         1.00
idon-L[e]            M         0.00
2ddglcn[e]           M         0.00
k[e]                 M         1.00
k[c]                 M         1.00
akg[e]               M         1.00
lcts[e]              M         0.00
thr-L[e]             M         1.00
lac-D[e]             M         1.00
glyclt[e]            M         1.00
lac-L[e]             M         0.00
maltpt[e]            M         0.00
maltttr[e]           M         0.00
malthx[e]            M         0.00
malttr[e]            M         0.00
fru[e]               M         0.00
man[e]               M         0.00
gam[e]               M         0.00
melib[e]             M         0.00
met-L[e]             M         0.00
met-D[e]             M         0.00
met-D[c]             M         0.00
indole[e]            M         1.00
indole[c]            M         1.00
acnam[e]             M         0.00
no3[e]               M         0.00
no2[e]               M         0.00
gsn[e]               M         0.00
dgsn[e]              M         0.00
din[e]               M         0.00
dcyt[e]              M         0.00
duri[e]              M         0.00
dad-2[e]             M         0.00
pnto-R[e]            M         0.00
ptrc[e]              M         1.00
spmd[e]              M         0.00
pro-L[e]             M         1.00
acmana[e]            M         0.00
mnl[e]               M         0.00
sucr[e]              M         0.00
rmn[e]               M         0.00
tsul[e]              M         0.00
tsul[c]              M         0.00
ser-L[e]             M         1.00
thm[e]               M         0.00
sbt-D[e]             M         0.00
taur[e]              M         0.00
trp-L[e]             M         1.00
trp-L[c]             M         1.00
tyr-L[e]             M         1.00
man6p[e]             M         0.00
g6p[e]               M         0.00
fuc1p-L[e]           M         0.00
fuc1p-L[c]           M         0.00
xtsn[e]              M         1.00
xyl-D[e]             M         0.00
ade[e]               M         1.00
rib-D[e]             M         0.00
skm5p[c]             M         1.00
3psme[c]             M         1.00
2dda7p[c]            M         1.00
3dhq[c]              M         1.00
3dhsk[c]             M         1.00
skm[c]               M         1.00
pphn[c]              M         1.00
phpyr[c]             M         1.00
3ig3p[c]             M         1.00
pran[c]              M         1.00
2cpr5p[c]            M         1.00
anth[c]              M         1.00
34hpp[c]             M         1.00
betald[c]            M         0.00
cyan[c]              M         0.00
tcynt[c]             M         0.00
seln[c]              M         0.00
selnp[c]             M         0.00
o2-[c]               M         0.00
acon-T[c]            M         0.00
aconm[c]             M         0.00
2ahbut[c]            M         1.00
alac-S[c]            M         1.00
23dhmp[c]            M         1.00
23dhmb[c]            M         1.00
3mop[c]              M         1.00
4mop[c]              M         1.00
3c3hmp[c]            M         1.00
3c2hmp[c]            M         1.00
3c4mop[c]            M         1.00
2ippm[c]             M         1.00
2odecg3p[p]          DB        0.00
2odecg3p[c]          DB        0.00
2agpe181[p]          DB        0.00
2agpe181[c]          DB        0.00
atp[c]               DB        1.00
ocdcea[c]            DB        1.00
amp[c]               DB        1.00
pe181[c]             DB        0.00
ppi[c]               DB        1.00
2agpg140[p]          DB        0.00
2agpg140[c]          DB        0.00
ttdca[c]             DB        1.00
pg140[c]             DB        0.00
2mahmp[c]            DB        1.00
h2o[c]               DB        1.00
4ampm[c]             DB        1.00
h[c]                 DB        1.00
pi[c]                DB        1.00
3hmrsACP[c]          DB        1.00
tmrs2eACP[c]         DB        0.00
3hcvac11eACP[c]      DB        0.00
t3c11vaceACP[c]      DB        0.00
3ocvac11eACP[c]      DB        0.00
nadph[c]             DB        1.00
nadp[c]              DB        1.00
hdeACP[c]            DB        1.00
malACP[c]            DB        1.00
ACP[c]               DB        1.00
co2[c]               DB        1.00
ocdca[c]             DB        1.00
ocdcaACP[c]          DB        0.00
ddca[c]              DB        0.00
ddcaACP[c]           DB        1.00
acgam[c]             DB        0.00
acgam6p[c]           DB        1.00
adp[c]               DB        1.00
acmum6p[c]           DB        0.00
lac-D[c]             DB        1.00
btcoa[c]             DB        1.00
fad[c]               DB        1.00
b2coa[c]             DB        0.00
fadh2[c]             DB        1.00
hxcoa[c]             DB        0.00
hx2coa[c]            DB        0.00
occoa[c]             DB        0.00
oc2coa[c]            DB        0.00
dcacoa[c]            DB        0.00
dc2coa[c]            DB        0.00
ddcacoa[c]           DB        0.00
dd2coa[c]            DB        0.00
tdcoa[c]             DB        0.00
td2coa[c]            DB        0.00
stcoa[c]             DB        0.00
od2coa[c]            DB        0.00
adn[c]               DB        1.00
ade[c]               DB        1.00
rib-D[c]             DB        1.00
anhgm3p[c]           DB        0.00
anhm3p[c]            DB        0.00
anhgm3p[p]           DB        0.00
h[p]                 DB        0.00
anhgm4p[p]           DB        0.00
h2o[p]               DB        0.00
ala-D[p]             DB        0.00
anhgm4p[c]           DB        0.00
anhm4p[c]            DB        0.00
anhgm[c]             DB        0.00
anhm[c]              DB        0.00
anhgm[p]             DB        0.00
1hdec9eg3p[c]        DB        0.00
pa161[c]             DB        0.00
1odecg3p[c]          DB        0.00
pa180[c]             DB        0.00
alaala[p]            DB        0.00
alaala[c]            DB        1.00
LalaDglu[c]          DB        0.00
LalaLglu[c]          DB        0.00
alltt[c]             DB        1.00
nh4[c]               DB        1.00
urdglyc[c]           DB        1.00
LalaDgluMdap[c]      DB        0.00
ala-D[c]             DB        1.00
cgly[c]              DB        0.00
cys-L[c]             DB        1.00
gly[c]               DB        1.00
asn-L[p]             DB        0.00
asn-L[c]             DB        1.00
cdpdhdecg[c]         DB        0.00
cmp[c]               DB        1.00
pa160[c]             DB        0.00
cgly[p]              DB        0.00
crn[p]               DB        0.00
crn[c]               DB        1.00
crn-D[p]             DB        0.00
crn-D[c]             DB        0.00
ctbt[p]              DB        0.00
ctbt[c]              DB        1.00
cys-L[p]             DB        0.00
mql8[c]              DB        1.00
o2[c]                DB        1.00
mqn8[c]              DB        1.00
q8h2[c]              DB        1.00
q8[c]                DB        1.00
cytd[c]              DB        1.00
csn[c]               DB        1.00
12dgr161[c]          DB        0.00
ctp[c]               DB        1.00
23dhb[c]             DB        1.00
23dhba[c]            DB        1.00
23dhbzs[c]           DB        0.00
ser-L[c]             DB        1.00
ser-D[c]             DB        1.00
2amsa[c]             DB        0.00
nadh[c]              DB        1.00
myrsACP[c]           DB        1.00
nad[c]               DB        1.00
octeACP[c]           DB        1.00
3hbcoa[c]            DB        0.00
3hhcoa[c]            DB        0.00
3hocoa[c]            DB        0.00
3hdcoa[c]            DB        0.00
3hddcoa[c]           DB        0.00
3htdcoa[c]           DB        0.00
3hhdcoa[c]           DB        0.00
hdd2coa[c]           DB        0.00
enter[c]             DB        1.00
f6p[c]               DB        1.00
fru[c]               DB        1.00
coa[c]               DB        1.00
ddca[p]              DB        0.00
ttdca[p]             DB        0.00
ttdcea[p]            DB        0.00
tdecoa[c]            DB        0.00
hdcea[p]             DB        0.00
hdcoa[c]             DB        0.00
ocdca[p]             DB        0.00
ocdcea[p]            DB        0.00
odecoa[c]            DB        0.00
fe2[p]               DB        0.00
fe2[c]               DB        1.00
fe3[p]               DB        0.00
fe3[c]               DB        0.00
o2[p]                DB        0.00
fldox[c]             DB        0.00
fldrd[c]             DB        0.00
for[p]               DB        0.00
for[c]               DB        1.00
glyc3p[c]            DB        1.00
glyc[c]              DB        1.00
gdpmann[c]           DB        1.00
gdp[c]               DB        1.00
man[c]               DB        0.00
gmp[c]               DB        1.00
man1p[c]             DB        1.00
glycogen[c]          DB        1.00
bglycogen[c]         DB        0.00
g1p[c]               DB        1.00
glu-L[p]             DB        0.00
na1[p]               DB        0.00
glu-L[c]             DB        1.00
na1[c]               DB        1.00
glyc-R[c]            DB        1.00
2pg[c]               DB        1.00
glyclt[p]            DB        0.00
glyclt[c]            DB        1.00
grxox[c]             DB        0.00
gthrd[c]             DB        1.00
grxrd[c]             DB        0.00
gthox[c]             DB        1.00
gthrd[p]             DB        0.00
h2s[c]               DB        1.00
so4[c]               DB        1.00
aacoa[c]             DB        1.00
3ohcoa[c]            DB        0.00
3oocoa[c]            DB        0.00
3odcoa[c]            DB        0.00
3oddcoa[c]           DB        0.00
3otdcoa[c]           DB        0.00
3ohdcoa[c]           DB        0.00
amet[c]              DB        1.00
hcys-L[c]            DB        1.00
ahcys[c]             DB        1.00
met-L[c]             DB        1.00
man6p[c]             DB        1.00
hxan[c]              DB        1.00
xan[c]               DB        1.00
h2[c]                DB        1.00
accoa[c]             DB        1.00
26dap-M[c]           DB        1.00
ala-L[c]             DB        1.00
lcts[c]              DB        1.00
lcts[p]              DB        0.00
2agpg180[c]          DB        0.00
g3pg[c]              DB        1.00
murein5p5p[p]        DB        0.00
murein5px4p[p]       DB        0.00
murein5px3p[p]       DB        0.00
murein5p5p5p[p]      DB        0.00
murein5px4px4p[p]    DB        0.00
murein4px4p[p]       DB        0.00
murein4px4px4p[p]    DB        0.00
murein5p4p[p]        DB        0.00
murein4p4p[p]        DB        0.00
murein4px4p4p[p]     DB        0.00
melib[p]             DB        0.00
melib[c]             DB        1.00
murein3px3p[p]       DB        0.00
murein3p3p[p]        DB        0.00
uaagmda[c]           DB        1.00
udcpdp[c]            DB        1.00
2dmmq8[c]            DB        1.00
2dmmql8[c]           DB        1.00
itp[c]               DB        1.00
idp[c]               DB        1.00
cdp[c]               DB        1.00
paps[c]              DB        1.00
pap[c]               DB        1.00
so3[c]               DB        1.00
camp[c]              DB        1.00
pe181[p]             DB        0.00
pg140[p]             DB        0.00
pi[p]                DB        0.00
pa180[p]             DB        0.00
pppi[c]              DB        1.00
r5p[c]               DB        1.00
dadp[c]              DB        1.00
dgdp[c]              DB        1.00
dcdp[c]              DB        1.00
udp[c]               DB        1.00
dudp[c]              DB        1.00
datp[c]              DB        1.00
succ[c]              DB        1.00
fum[c]               DB        1.00
thmpp[c]             DB        1.00
thmmp[c]             DB        1.00
urate[c]             DB        0.00
alltn[c]             DB        1.00
h2o2[c]              DB        1.00
xtsn[c]              DB        1.00
etoh[c]              DB        1.00
acald[c]             DB        1.00
r1p[c]               DB        1.00
r15bp[c]             DB        0.00
prpp[c]              DB        1.00
2aobut[c]            DB        1.00
h[e]                 DB        1.00
uri[e]               DB        1.00
uri[c]               DB        1.00
lald-L[c]            DB        0.00
lac-L[c]             DB        0.00
ura[e]               DB        1.00
ura[c]               DB        1.00
ins[e]               DB        1.00
ins[c]               DB        1.00
adn[e]               DB        1.00
cytd[e]              DB        1.00
thymd[e]             DB        1.00
thymd[c]             DB        1.00
utp[c]               DB        1.00
udpg[c]              DB        1.00


FLUX RATES OF THE CURRENT SOLUTION (FBA, max growth)
Reaction    Origin   rate               UB          UB          LB          LB
--------------------------------------------------------------------------------
ALATA_L               M    	-0.06167514	     1000.00     1000.00    -1000.00    -1000.00
ALAR                  M    	0.00596438	     1000.00     1000.00    -1000.00    -1000.00
ASNN                  M    	0.00000000	     1000.00     1000.00        0.00        0.00
ASNS2                 M    	0.02474353	     1000.00     1000.00        0.00        0.00
ASNS1                 M    	0.00000000	     1000.00     1000.00        0.00        0.00
ASPT                  M    	0.00000000	     1000.00     1000.00        0.00        0.00
ASPTA                 M    	-0.30695990	     1000.00     1000.00    -1000.00    -1000.00
VPAMT                 M    	0.00000000	     1000.00     1000.00        0.00        0.00
DAAD                  M    	0.00000000	     1000.00     1000.00        0.00        0.00
FFSD                  M    	0.00000000	     1000.00     1000.00        0.00        0.00
A5PISO                M    	0.00453811	     1000.00     1000.00    -1000.00    -1000.00
MME                   M    	0.00000000	     1000.00     1000.00    -1000.00    -1000.00
MICITD                M    	0.00000000	     1000.00     1000.00        0.00        0.00
ALCD19                M    	0.00000000	     1000.00     1000.00    -1000.00    -1000.00
TGBPA                 M    	0.00000000	     1000.00     1000.00    -1000.00    -1000.00
LCAD                  M    	0.00000000	     1000.00     1000.00    -1000.00    -1000.00
ALDD2x                M    	0.00000000	     1000.00     1000.00        0.00        0.00
ARAI                  M    	0.00000000	     1000.00     1000.00    -1000.00    -1000.00
RBK_L1                M    	0.00000000	     1000.00     1000.00        0.00        0.00
RBP4E                 M    	0.00000000	     1000.00     1000.00    -1000.00    -1000.00
ACACCT                M    	0.00000000	     1000.00     1000.00        0.00        0.00
BUTCT                 M    	0.00000000	     1000.00     1000.00        0.00        0.00
AB6PGH                M    	0.00000000	     1000.00     1000.00        0.00        0.00
PMANM                 M    	0.00000000	     1000.00     1000.00    -1000.00    -1000.00
PPM2                  M    	0.00000000	     1000.00     1000.00    -1000.00    -1000.00
PPM                   M    	-0.00075635	     1000.00     1000.00    -1000.00    -1000.00
DRPA                  M    	0.00000000	     1000.00     1000.00        0.00        0.00
GALCTND               M    	0.00000000	     1000.00     1000.00        0.00        0.00
DDPGALA               M    	0.00000000	     1000.00     1000.00    -1000.00    -1000.00
DDGALK                M    	0.00000000	     1000.00     1000.00        0.00        0.00
DHAPT                 M    	0.00000000	     1000.00     1000.00        0.00        0.00
FAO4                  M    	0.00000000	     1000.00     1000.00        0.00        0.00
ALDD19x               M    	0.00000000	     1000.00     1000.00        0.00        0.00
FRUK                  M    	0.00000000	     1000.00     1000.00        0.00        0.00
FCLPA                 M    	0.00000000	     1000.00     1000.00    -1000.00    -1000.00
FCI                   M    	0.00000000	     1000.00     1000.00    -1000.00    -1000.00
FCLK                  M    	0.00000000	     1000.00     1000.00        0.00        0.00
LCAR                  M    	0.00000000	     1000.00     1000.00    -1000.00    -1000.00
UDPG4E                M    	0.00000000	     1000.00     1000.00    -1000.00    -1000.00
GALKr                 M    	0.00000000	     1000.00     1000.00    -1000.00    -1000.00
UGLT                  M    	0.00000000	     1000.00     1000.00    -1000.00    -1000.00
GALU                  M    	0.00213940	     1000.00     1000.00    -1000.00    -1000.00
GALCTD                M    	0.00000000	     1000.00     1000.00        0.00        0.00
GLTPD                 M    	0.00000000	     1000.00     1000.00    -1000.00    -1000.00
GLYCTO2               M    	0.00540252	     1000.00     1000.00        0.00        0.00
GLYCTO3               M    	0.00000000	     1000.00     1000.00        0.00        0.00
GLYCTO4               M    	0.00000000	     1000.00     1000.00        0.00        0.00
GLYCDx                M    	0.00069692	     1000.00     1000.00        0.00        0.00
GLYK                  M    	0.00000000	     1000.00     1000.00        0.00        0.00
PGLYCP                M    	0.00000000	     1000.00     1000.00        0.00        0.00
G3PD2                 M    	-0.01853604	     1000.00     1000.00    -1000.00    -1000.00
GLCRAL                M    	0.00000000	     1000.00     1000.00        0.00        0.00
DHPPD                 M    	0.00000000	     1000.00     1000.00        0.00        0.00
DHCIND                M    	0.00000000	     1000.00     1000.00        0.00        0.00
PPPNDO                M    	0.00000000	     1000.00     1000.00        0.00        0.00
CINNDO                M    	0.00000000	     1000.00     1000.00        0.00        0.00
HPYRI                 M    	0.00000000	     1000.00     1000.00    -1000.00    -1000.00
IDOND                 M    	0.00000000	     1000.00     1000.00    -1000.00    -1000.00
IDOND2                M    	0.00000000	     1000.00     1000.00        0.00        0.00
GNK                   M    	0.00000000	     1000.00     1000.00        0.00        0.00
5DGLCNR               M    	0.00000000	     1000.00     1000.00    -1000.00    -1000.00
DDGLK                 M    	0.00000000	     1000.00     1000.00        0.00        0.00
LACZ                  M    	0.00000000	     1000.00     1000.00        0.00        0.00
MLTP1                 M    	0.00000000	     1000.00     1000.00    -1000.00    -1000.00
MLTP2                 M    	0.00000000	     1000.00     1000.00    -1000.00    -1000.00
MLTP3                 M    	0.00000000	     1000.00     1000.00    -1000.00    -1000.00
AMALT1                M    	0.00000000	     1000.00     1000.00        0.00        0.00
AMALT2                M    	0.00000000	     1000.00     1000.00        0.00        0.00
AMALT3                M    	0.00000000	     1000.00     1000.00        0.00        0.00
AMALT4                M    	0.00000000	     1000.00     1000.00        0.00        0.00
MLTG1                 M    	0.00000000	     1000.00     1000.00        0.00        0.00
MLTG2                 M    	0.00000000	     1000.00     1000.00        0.00        0.00
MLTG3                 M    	0.00000000	     1000.00     1000.00        0.00        0.00
MLTG4                 M    	0.00000000	     1000.00     1000.00        0.00        0.00
MLTG5                 M    	0.00000000	     1000.00     1000.00        0.00        0.00
MAN6PI                M    	0.00000000	     1000.00     1000.00    -1000.00    -1000.00
GALS3                 M    	0.00000000	     1000.00     1000.00        0.00        0.00
3HCINNMH              M    	0.00000000	     1000.00     1000.00        0.00        0.00
3HPPPNH               M    	0.00000000	     1000.00     1000.00        0.00        0.00
DHCINDO               M    	0.00000000	     1000.00     1000.00        0.00        0.00
HPPPNDO               M    	0.00000000	     1000.00     1000.00        0.00        0.00
HKNDDH                M    	0.00000000	     1000.00     1000.00        0.00        0.00
HKNTDH                M    	0.00000000	     1000.00     1000.00        0.00        0.00
OP4ENH                M    	0.00000000	     1000.00     1000.00        0.00        0.00
HOPNTAL               M    	0.00000000	     1000.00     1000.00        0.00        0.00
ACALDi                M    	0.00000000	     1000.00     1000.00        0.00        0.00
M1PD                  M    	0.00000000	     1000.00     1000.00    -1000.00    -1000.00
AGDC                  M    	0.00000000	     1000.00     1000.00        0.00        0.00
G6PDA                 M    	0.00000000	     1000.00     1000.00        0.00        0.00
ACNML                 M    	0.00000000	     1000.00     1000.00        0.00        0.00
TRE6PS                M    	0.00000000	     1000.00     1000.00        0.00        0.00
TRE6PP                M    	0.00000000	     1000.00     1000.00        0.00        0.00
PACCOAL               M    	0.00000000	     1000.00     1000.00        0.00        0.00
PFK_2                 M    	0.00000000	     1000.00     1000.00        0.00        0.00
PGMT                  M    	-0.01877915	     1000.00     1000.00    -1000.00    -1000.00
MCITL2                M    	0.00000000	     1000.00     1000.00    -1000.00    -1000.00
MCITS                 M    	0.00000000	     1000.00     1000.00        0.00        0.00
MCITD                 M    	0.00000000	     1000.00     1000.00        0.00        0.00
ACCOAL                M    	0.00000000	     1000.00     1000.00        0.00        0.00
PTA2                  M    	0.00000000	     1000.00     1000.00        0.00        0.00
RBK                   M    	0.00000000	     1000.00     1000.00        0.00        0.00
RMI                   M    	0.00000000	     1000.00     1000.00    -1000.00    -1000.00
RMK                   M    	0.00000000	     1000.00     1000.00        0.00        0.00
RMPA                  M    	0.00000000	     1000.00     1000.00    -1000.00    -1000.00
MMM2                  M    	0.00000000	     1000.00     1000.00        0.00        0.00
KG6PDC                M    	0.00000000	     1000.00     1000.00        0.00        0.00
X5PL3E                M    	0.00000000	     1000.00     1000.00        0.00        0.00
SBTPD                 M    	0.00000000	     1000.00     1000.00    -1000.00    -1000.00
TAUDO                 M    	0.00000000	     1000.00     1000.00        0.00        0.00
PPAKr                 M    	0.00000000	     1000.00     1000.00    -1000.00    -1000.00
OBTFL                 M    	0.00000000	     1000.00     1000.00        0.00        0.00
TREHe                 M    	0.00000000	     1000.00     1000.00        0.00        0.00
TRE6PH                M    	0.00000000	     1000.00     1000.00        0.00        0.00
TREH                  M    	0.00000000	     1000.00     1000.00        0.00        0.00
TARTD                 M    	0.00000000	     1000.00     1000.00        0.00        0.00
PEAMNO                M    	0.00000000	     1000.00     1000.00        0.00        0.00
ALTRH                 M    	0.00000000	     1000.00     1000.00        0.00        0.00
TAGURr                M    	0.00000000	     1000.00     1000.00    -1000.00    -1000.00
GUI1                  M    	0.00000000	     1000.00     1000.00    -1000.00    -1000.00
GUI2                  M    	0.00000000	     1000.00     1000.00    -1000.00    -1000.00
MNNH                  M    	0.00000000	     1000.00     1000.00        0.00        0.00
MANAO                 M    	0.00000000	     1000.00     1000.00    -1000.00    -1000.00
XYLI2i                M    	0.00000000	     1000.00     1000.00        0.00        0.00
XYLI1                 M    	0.00000000	     1000.00     1000.00    -1000.00    -1000.00
XYLK                  M    	0.00000000	     1000.00     1000.00        0.00        0.00
DKGLCNR1              M    	0.00000000	     1000.00     1000.00        0.00        0.00
HPYRRx                M    	0.00000000	     1000.00     1000.00        0.00        0.00
HPYRRy                M    	0.00000000	     1000.00     1000.00        0.00        0.00
GLCRD                 M    	0.00000000	     1000.00     1000.00        0.00        0.00
MMCD                  M    	0.00000000	     1000.00     1000.00        0.00        0.00
PPCSCT                M    	0.00000000	     1000.00     1000.00        0.00        0.00
DKGLCNR2y             M    	0.00000000	     1000.00     1000.00        0.00        0.00
2DGLCNRx              M    	0.00000000	     1000.00     1000.00        0.00        0.00
2DGLCNRy              M    	0.00000000	     1000.00     1000.00        0.00        0.00
DKGLCNR2x             M    	0.00000000	     1000.00     1000.00        0.00        0.00
2DGULRx               M    	0.00000000	     1000.00     1000.00        0.00        0.00
2DGULRy               M    	0.00000000	     1000.00     1000.00        0.00        0.00
DOGULNR               M    	0.00000000	     1000.00     1000.00        0.00        0.00
ICL                   M    	1.18404903	     1000.00     1000.00        0.00        0.00
MALS                  M    	1.18945155	     1000.00     1000.00        0.00        0.00
ME2                   M    	0.00000000	     1000.00     1000.00        0.00        0.00
PPCK                  M    	0.87577146	     1000.00     1000.00        0.00        0.00
PPA                   M    	0.36297515	     1000.00     1000.00        0.00        0.00
PPC                   M    	0.00000000	     1000.00     1000.00        0.00        0.00
ME1                   M    	0.00000000	     1000.00     1000.00        0.00        0.00
MDRPD                 M    	0.00075635	     1000.00     1000.00        0.00        0.00
DKMPPD2               M    	0.00000000	     1000.00     1000.00        0.00        0.00
PTRCTA                M    	0.00000000	     1000.00     1000.00        0.00        0.00
SSALx                 M    	0.00000000	     1000.00     1000.00        0.00        0.00
ABUTD                 M    	0.00000000	     1000.00     1000.00        0.00        0.00
MTRK                  M    	0.00075635	     1000.00     1000.00        0.00        0.00
MTRI                  M    	0.00075635	     1000.00     1000.00    -1000.00    -1000.00
DKMPPD                M    	0.00075635	     1000.00     1000.00        0.00        0.00
G5SADs                M    	0.02269057	     1000.00     1000.00        0.00        0.00
UNK3                  M    	0.00075635	     1000.00     1000.00        0.00        0.00
ACGS                  M    	0.03490026	     1000.00     1000.00        0.00        0.00
ACGK                  M    	0.03490026	     1000.00     1000.00        0.00        0.00
AGPR                  M    	-0.03490026	     1000.00     1000.00    -1000.00    -1000.00
ACOTA                 M    	-0.03490026	     1000.00     1000.00    -1000.00    -1000.00
NACODA                M    	0.00000000	     1000.00     1000.00        0.00        0.00
ACODA                 M    	0.03490026	     1000.00     1000.00        0.00        0.00
ARGSS                 M    	0.03036215	     1000.00     1000.00        0.00        0.00
ARGSL                 M    	0.03036215	     1000.00     1000.00    -1000.00    -1000.00
OCBT                  M    	0.03036215	     1000.00     1000.00    -1000.00    -1000.00
AST                   M    	0.00000000	     1000.00     1000.00        0.00        0.00
SOTA                  M    	0.00000000	     1000.00     1000.00        0.00        0.00
SADH                  M    	0.00000000	     1000.00     1000.00        0.00        0.00
SGSAD                 M    	0.00000000	     1000.00     1000.00        0.00        0.00
SGDS                  M    	0.00000000	     1000.00     1000.00        0.00        0.00
CBPS                  M    	0.00000000	     1000.00     1000.00        0.00        0.00
SSALy                 M    	0.00000000	     1000.00     1000.00        0.00        0.00
ABTA                  M    	0.00000000	     1000.00     1000.00        0.00        0.00
GSPMDA                M    	0.00000000	     1000.00     1000.00        0.00        0.00
GSPMDS                M    	0.00000000	     1000.00     1000.00        0.00        0.00
MTAN                  M    	0.00075635	     1000.00     1000.00        0.00        0.00
G5SD                  M    	0.02269057	     1000.00     1000.00        0.00        0.00
GLU5K                 M    	0.02269057	     1000.00     1000.00        0.00        0.00
P5CR                  M    	0.02269057	     1000.00     1000.00        0.00        0.00
P5CD                  M    	0.00000000	     1000.00     1000.00        0.00        0.00
PROD2                 M    	0.00000000	     1000.00     1000.00        0.00        0.00
ARGDC                 M    	0.00000000	     1000.00     1000.00        0.00        0.00
AGMT                  M    	0.00000000	     1000.00     1000.00        0.00        0.00
ORNDC                 M    	0.00453811	     1000.00     1000.00        0.00        0.00
ADMDCr                M    	0.00075635	     1000.00     1000.00    -1000.00    -1000.00
SPMS                  M    	0.00075635	     1000.00     1000.00        0.00        0.00
SPMDAT1               M    	0.00000000	     1000.00     1000.00        0.00        0.00
SPMDAT2               M    	0.00000000	     1000.00     1000.00        0.00        0.00
ORNTA                 M    	0.00000000	     1000.00     1000.00        0.00        0.00
PPTGS                 M    	0.00298219	     1000.00     1000.00        0.00        0.00
UDCPDP                M    	0.00298219	     1000.00     1000.00        0.00        0.00
KDOPP                 M    	0.00453811	     1000.00     1000.00        0.00        0.00
PEPT_EC               M    	0.00181525	     1000.00     1000.00    -1000.00    -1000.00
PAPA_EC               M    	0.00000000	     1000.00     1000.00        0.00        0.00
ECAP_EC               M    	0.00000000	     1000.00     1000.00        0.00        0.00
AACPS1                M    	0.00000000	     1000.00     1000.00        0.00        0.00
AACPS2                M    	0.00000000	     1000.00     1000.00        0.00        0.00
AACPS3                M    	0.00000000	     1000.00     1000.00        0.00        0.00
AACPS4                M    	0.00000000	     1000.00     1000.00        0.00        0.00
AACPS5                M    	0.00000000	     1000.00     1000.00        0.00        0.00
ALAALAr               M    	0.00298219	     1000.00     1000.00    -1000.00    -1000.00
DAGK_EC               M    	0.00181525	     1000.00     1000.00        0.00        0.00
ETHAAL                M    	0.00000000	     1000.00     1000.00        0.00        0.00
GDMANE                M    	0.00000000	     1000.00     1000.00        0.00        0.00
GOFUCR                M    	0.00000000	     1000.00     1000.00        0.00        0.00
UDPGALM               M    	0.00000000	     1000.00     1000.00        0.00        0.00
GF6PTA                M    	0.00777962	     1000.00     1000.00        0.00        0.00
UAGDP                 M    	0.00777962	     1000.00     1000.00        0.00        0.00
G1PACT                M    	0.00777962	     1000.00     1000.00        0.00        0.00
GPDDA1                M    	0.00000000	     1000.00     1000.00        0.00        0.00
GPDDA2                M    	0.00000000	     1000.00     1000.00        0.00        0.00
GPDDA3                M    	0.00000000	     1000.00     1000.00        0.00        0.00
GPDDA4                M    	0.00000000	     1000.00     1000.00        0.00        0.00
GPDDA5                M    	0.00000000	     1000.00     1000.00        0.00        0.00
GMAND                 M    	0.00000000	     1000.00     1000.00        0.00        0.00
S7PI                  M    	0.00272287	     1000.00     1000.00        0.00        0.00
GMHEPPA               M    	0.00272287	     1000.00     1000.00        0.00        0.00
KDOPS                 M    	0.00453811	     1000.00     1000.00        0.00        0.00
KDOCT2                M    	0.00453811	     1000.00     1000.00        0.00        0.00
MOAT                  M    	0.00090762	     1000.00     1000.00        0.00        0.00
MOAT2                 M    	0.00090762	     1000.00     1000.00        0.00        0.00
UAGAAT                M    	0.00181525	     1000.00     1000.00    -1000.00    -1000.00
LPADSS                M    	0.00090762	     1000.00     1000.00        0.00        0.00
UHGADA                M    	0.00181525	     1000.00     1000.00        0.00        0.00
U23GAAT               M    	0.00181525	     1000.00     1000.00        0.00        0.00
TDSK                  M    	0.00090762	     1000.00     1000.00        0.00        0.00
EDTXS1                M    	0.00090762	     1000.00     1000.00        0.00        0.00
EDTXS3                M    	0.00000000	     1000.00     1000.00        0.00        0.00
MAN1PT2               M    	0.00000000	     1000.00     1000.00        0.00        0.00
PAPPT3                M    	0.00298219	     1000.00     1000.00        0.00        0.00
PGAMT                 M    	-0.00777962	     1000.00     1000.00    -1000.00    -1000.00
EDTXS4                M    	0.00000000	     1000.00     1000.00        0.00        0.00
EDTXS2                M    	0.00090762	     1000.00     1000.00        0.00        0.00
UAGCVT                M    	0.00298219	     1000.00     1000.00        0.00        0.00
UAPGR                 M    	0.00298219	     1000.00     1000.00        0.00        0.00
UAMAS                 M    	0.00298219	     1000.00     1000.00        0.00        0.00
UAMAGS                M    	0.00298219	     1000.00     1000.00        0.00        0.00
UAAGDS                M    	0.00298219	     1000.00     1000.00        0.00        0.00
UGMDDS                M    	0.00298219	     1000.00     1000.00        0.00        0.00
UAGPT3                M    	0.00298219	     1000.00     1000.00        0.00        0.00
GLUR                  M    	-0.00298219	     1000.00     1000.00    -1000.00    -1000.00
PLIPA3                M    	0.00000000	     1000.00     1000.00        0.00        0.00
PLIPA1                M    	0.00000000	     1000.00     1000.00        0.00        0.00
PLIPA2                M    	0.00000000	     1000.00     1000.00        0.00        0.00
LPLIPA1               M    	0.00000000	     1000.00     1000.00        0.00        0.00
LPLIPA2               M    	0.00000000	     1000.00     1000.00        0.00        0.00
LPLIPA3               M    	0.00000000	     1000.00     1000.00        0.00        0.00
LPLIPA4               M    	0.00000000	     1000.00     1000.00        0.00        0.00
LPLIPA5               M    	0.00000000	     1000.00     1000.00        0.00        0.00
LPLIPA6               M    	0.00000000	     1000.00     1000.00        0.00        0.00
AGMHE                 M    	0.00272287	     1000.00     1000.00        0.00        0.00
GMHEPAT               M    	0.00272287	     1000.00     1000.00        0.00        0.00
GMHEPK                M    	0.00272287	     1000.00     1000.00        0.00        0.00
LPSSYN_EC             M    	0.00090762	     1000.00     1000.00        0.00        0.00
G1PTT                 M    	0.00000000	     1000.00     1000.00        0.00        0.00
TDPGDH                M    	0.00000000	     1000.00     1000.00        0.00        0.00
TDPDRE                M    	0.00000000	     1000.00     1000.00        0.00        0.00
TDPDRR                M    	0.00000000	     1000.00     1000.00        0.00        0.00
MI1PP                 M    	0.00000000	     1000.00     1000.00        0.00        0.00
UDPGD                 M    	0.00000000	     1000.00     1000.00        0.00        0.00
USHD                  M    	0.00090762	     1000.00     1000.00        0.00        0.00
ACGAMT                M    	0.00000000	     1000.00     1000.00        0.00        0.00
UAG2Ei                M    	0.00000000	     1000.00     1000.00        0.00        0.00
UACMAMO               M    	0.00000000	     1000.00     1000.00        0.00        0.00
TDPADGAT              M    	0.00000000	     1000.00     1000.00        0.00        0.00
TDPAGTA               M    	0.00000000	     1000.00     1000.00        0.00        0.00
AADDGT                M    	0.00000000	     1000.00     1000.00        0.00        0.00
ACMAMUT               M    	0.00000000	     1000.00     1000.00        0.00        0.00
ACONT                 M    	3.47436741	     1000.00     1000.00    -1000.00    -1000.00
CITL                  M    	0.00000000	     1000.00     1000.00        0.00        0.00
FRD2                  M    	0.00029498	     1000.00     1000.00        0.00        0.00
FRD3                  M    	0.00000000	     1000.00     1000.00        0.00        0.00
FUM                   M    	3.46764722	     1000.00     1000.00    -1000.00    -1000.00
CS                    M    	3.47436741	     1000.00     1000.00        0.00        0.00
ICDHyr                M    	2.29031838	     1000.00     1000.00    -1000.00    -1000.00
TEST_AKGDH            M    	2.17031766	     1000.00     1000.00        0.00        0.00
MDH                   M    	4.65709877	     1000.00     1000.00    -1000.00    -1000.00
MDH2                  M    	0.00000000	     1000.00     1000.00        0.00        0.00
MDH3                  M    	0.00000000	     1000.00     1000.00        0.00        0.00
SUCD1i                M    	3.35466135	     1000.00     1000.00        0.00        0.00
SUCOAS                M    	-2.11633539	     1000.00     1000.00    -1000.00    -1000.00
PMDPHT                M    	0.00000108	     1000.00     1000.00        0.00        0.00
DNMPPA                M    	0.00540252	     1000.00     1000.00        0.00        0.00
NADPPPS               M    	0.00000000	     1000.00     1000.00        0.00        0.00
NMNN                  M    	0.00000000	     1000.00     1000.00        0.00        0.00
NADDPe                M    	0.00000000	     1000.00     1000.00        0.00        0.00
PPCDC                 M    	0.00000637	     1000.00     1000.00        0.00        0.00
DPCOAK                M    	0.00000637	     1000.00     1000.00        0.00        0.00
HYPOE                 M    	0.00000000	     1000.00     1000.00        0.00        0.00
PYDXPP                M    	0.00000000	     1000.00     1000.00        0.00        0.00
PDXPP                 M    	0.00000000	     1000.00     1000.00        0.00        0.00
NMNDA                 M    	0.00000000	     1000.00     1000.00        0.00        0.00
TMKr                  M    	0.00000000	     1000.00     1000.00    -1000.00    -1000.00
PPNCL2                M    	0.00000637	     1000.00     1000.00        0.00        0.00
ACPS1                 M    	0.00000000	     1000.00     1000.00        0.00        0.00
AMAOTr                M    	0.00000000	     1000.00     1000.00    -1000.00    -1000.00
BTS2                  M    	0.00000000	     1000.00     1000.00    -1000.00    -1000.00
DBTSr                 M    	0.00000000	     1000.00     1000.00    -1000.00    -1000.00
AOXSr                 M    	0.00000000	     1000.00     1000.00    -1000.00    -1000.00
BSORx                 M    	0.00000000	     1000.00     1000.00        0.00        0.00
BSORy                 M    	0.00000000	     1000.00     1000.00        0.00        0.00
CBIAT                 M    	0.00000000	     1000.00     1000.00    -1000.00    -1000.00
CBLAT                 M    	0.00000000	     1000.00     1000.00    -1000.00    -1000.00
PNTK                  M    	0.00000637	     1000.00     1000.00        0.00        0.00
PTPATi                M    	0.00000637	     1000.00     1000.00        0.00        0.00
ADOCBLS               M    	0.00000000	     1000.00     1000.00        0.00        0.00
NNDMBRT               M    	0.00000000	     1000.00     1000.00        0.00        0.00
ADOCBIK               M    	0.00000000	     1000.00     1000.00        0.00        0.00
ACBIPGT               M    	0.00000000	     1000.00     1000.00        0.00        0.00
HEMEOS                M    	0.00000000	     1000.00     1000.00        0.00        0.00
SHCHD2                M    	0.00000000	     1000.00     1000.00        0.00        0.00
SHCHF                 M    	0.00000000	     1000.00     1000.00        0.00        0.00
DXPRIi                M    	0.00000000	     1000.00     1000.00        0.00        0.00
DXPS                  M    	0.00000000	     1000.00     1000.00        0.00        0.00
DHBD                  M    	0.00000000	     1000.00     1000.00    -1000.00    -1000.00
ICHORT                M    	0.00000000	     1000.00     1000.00        0.00        0.00
ENTCS                 M    	0.00000000	     1000.00     1000.00        0.00        0.00
DHBSr                 M    	0.00000000	     1000.00     1000.00    -1000.00    -1000.00
SERASr                M    	0.00000000	     1000.00     1000.00    -1000.00    -1000.00
E4PD                  M    	0.00000000	     1000.00     1000.00    -1000.00    -1000.00
DHFR                  M    	0.00807136	     1000.00     1000.00    -1000.00    -1000.00
DHNPA2                M    	0.00540252	     1000.00     1000.00        0.00        0.00
DHFS                  M    	0.00540252	     1000.00     1000.00        0.00        0.00
GTPCI                 M    	0.00540252	     1000.00     1000.00        0.00        0.00
HPPK2                 M    	0.00540252	     1000.00     1000.00        0.00        0.00
DHPS2                 M    	0.00540252	     1000.00     1000.00        0.00        0.00
MECDPDH               M    	0.00000000	     1000.00     1000.00        0.00        0.00
GLUTRS                M    	0.00000000	     1000.00     1000.00        0.00        0.00
ALATA_D2              M    	0.00000000	     1000.00     1000.00        0.00        0.00
ALATA_L2              M    	0.00000000	     1000.00     1000.00        0.00        0.00
GTHOr                 M    	0.00000000	     1000.00     1000.00    -1000.00    -1000.00
GLUCYS                M    	0.00000000	     1000.00     1000.00        0.00        0.00
GTHS                  M    	0.00000000	     1000.00     1000.00        0.00        0.00
GLUTRR                M    	0.00000000	     1000.00     1000.00        0.00        0.00
PPBNGS                M    	0.00000000	     1000.00     1000.00        0.00        0.00
HMBS                  M    	0.00000000	     1000.00     1000.00        0.00        0.00
UPP3S                 M    	0.00000000	     1000.00     1000.00        0.00        0.00
UPPDC1                M    	0.00000000	     1000.00     1000.00        0.00        0.00
CPPPGO                M    	0.00000000	     1000.00     1000.00        0.00        0.00
PPPGO                 M    	0.00000000	     1000.00     1000.00        0.00        0.00
FCLT                  M    	0.00000000	     1000.00     1000.00        0.00        0.00
G1SATi                M    	0.00000000	     1000.00     1000.00        0.00        0.00
UPP3MT                M    	0.00000000	     1000.00     1000.00        0.00        0.00
IPDDIi                M    	0.00000000	     1000.00     1000.00        0.00        0.00
DMATT                 M    	0.00000000	     1000.00     1000.00        0.00        0.00
GRTT                  M    	0.00000000	     1000.00     1000.00        0.00        0.00
OCTDPS                M    	0.00000000	     1000.00     1000.00        0.00        0.00
MEPCT                 M    	0.00000000	     1000.00     1000.00        0.00        0.00
CDPMEK                M    	0.00000000	     1000.00     1000.00        0.00        0.00
MECDPS                M    	0.00000000	     1000.00     1000.00        0.00        0.00
NADDP                 M    	0.00000000	     1000.00     1000.00        0.00        0.00
DMPPS                 M    	0.00000000	     1000.00     1000.00        0.00        0.00
IPDPS                 M    	0.00000000	     1000.00     1000.00        0.00        0.00
DHNAOT                M    	0.00000000	     1000.00     1000.00        0.00        0.00
NPHS                  M    	0.00000000	     1000.00     1000.00        0.00        0.00
SUCBZS                M    	0.00000000	     1000.00     1000.00        0.00        0.00
OXGDC2                M    	0.00000000	     1000.00     1000.00        0.00        0.00
SHCHCS2               M    	0.00000000	     1000.00     1000.00        0.00        0.00
SUCBZL                M    	0.00000000	     1000.00     1000.00        0.00        0.00
ICHORSi               M    	0.00000000	     1000.00     1000.00        0.00        0.00
AMMQT8_2              M    	0.00000000	     1000.00     1000.00        0.00        0.00
QULNS                 M    	0.00029498	     1000.00     1000.00        0.00        0.00
ASPO3                 M    	0.00000000	     1000.00     1000.00        0.00        0.00
ASPO4                 M    	0.00029498	     1000.00     1000.00        0.00        0.00
ASPO5                 M    	0.00000000	     1000.00     1000.00        0.00        0.00
ASPO6                 M    	0.00000000	     1000.00     1000.00        0.00        0.00
NNDPR                 M    	0.00029498	     1000.00     1000.00        0.00        0.00
NNAT                  M    	0.00029498	     1000.00     1000.00        0.00        0.00
NMNAT                 M    	0.00000000	     1000.00     1000.00        0.00        0.00
NADS1                 M    	0.00029498	     1000.00     1000.00        0.00        0.00
DNTPPA                M    	0.00540252	     1000.00     1000.00        0.00        0.00
ADCS                  M    	0.00540252	     1000.00     1000.00        0.00        0.00
ADCL                  M    	0.00540252	     1000.00     1000.00        0.00        0.00
MOHMT                 M    	0.00000637	     1000.00     1000.00        0.00        0.00
PANTS                 M    	0.00000637	     1000.00     1000.00        0.00        0.00
ASP1DC                M    	0.00000637	     1000.00     1000.00        0.00        0.00
DPR                   M    	0.00000637	     1000.00     1000.00        0.00        0.00
PDX5PS                M    	0.00000000	     1000.00     1000.00        0.00        0.00
PERD                  M    	0.00000000	     1000.00     1000.00    -1000.00    -1000.00
PDX5PO                M    	0.00000000	     1000.00     1000.00    -1000.00    -1000.00
PYAM5PO               M    	0.00000000	     1000.00     1000.00        0.00        0.00
PYDXNK                M    	0.00000000	     1000.00     1000.00        0.00        0.00
PYDAMK                M    	0.00000000	     1000.00     1000.00        0.00        0.00
PYDXK                 M    	0.00000000	     1000.00     1000.00        0.00        0.00
RZ5PP                 M    	0.00000000	     1000.00     1000.00        0.00        0.00
NNAM                  M    	0.00000000	     1000.00     1000.00        0.00        0.00
NAMNPP                M    	0.00000000	     1000.00     1000.00        0.00        0.00
GTPCII2               M    	0.00000108	     1000.00     1000.00        0.00        0.00
DB4PS                 M    	0.00000216	     1000.00     1000.00        0.00        0.00
APRAUR                M    	0.00000108	     1000.00     1000.00        0.00        0.00
DHPPDA2               M    	0.00000108	     1000.00     1000.00        0.00        0.00
RBFSa                 M    	0.00000216	     1000.00     1000.00        0.00        0.00
RBFK                  M    	0.00000108	     1000.00     1000.00        0.00        0.00
FMNAT                 M    	0.00000108	     1000.00     1000.00        0.00        0.00
RBFSb                 M    	0.00000108	     1000.00     1000.00        0.00        0.00
OHPBAT                M    	0.00000000	     1000.00     1000.00    -1000.00    -1000.00
AMPMS                 M    	0.00000000	     1000.00     1000.00        0.00        0.00
PMPK                  M    	0.00000000	     1000.00     1000.00        0.00        0.00
HMPK1                 M    	0.00000000	     1000.00     1000.00        0.00        0.00
TMPPP                 M    	0.00000000	     1000.00     1000.00        0.00        0.00
TMPKr                 M    	0.00000000	     1000.00     1000.00    -1000.00    -1000.00
HETZK                 M    	0.00000000	     1000.00     1000.00        0.00        0.00
THZPSN                M    	0.00000000	     1000.00     1000.00        0.00        0.00
4HTHRS                M    	0.00000000	     1000.00     1000.00        0.00        0.00
HBZOPT                M    	0.00000000	     1000.00     1000.00        0.00        0.00
OPHHX                 M    	0.00000000	     1000.00     1000.00        0.00        0.00
CHRPL                 M    	0.00000000	     1000.00     1000.00        0.00        0.00
OPHBDC                M    	0.00000000	     1000.00     1000.00        0.00        0.00
OMBZLM                M    	0.00000000	     1000.00     1000.00        0.00        0.00
OMMBLHX               M    	0.00000000	     1000.00     1000.00        0.00        0.00
OHPHM                 M    	0.00000000	     1000.00     1000.00        0.00        0.00
DMQMT                 M    	0.00000000	     1000.00     1000.00        0.00        0.00
OMPHHX                M    	0.00000000	     1000.00     1000.00        0.00        0.00
UDCPDPS               M    	0.00000000	     1000.00     1000.00        0.00        0.00
DXYLK                 M    	0.00000000	     1000.00     1000.00        0.00        0.00
NADK                  M    	0.00005727	     1000.00     1000.00        0.00        0.00
BPNT                  M    	0.02518211	     1000.00     1000.00        0.00        0.00
ADSK                  M    	0.02518211	     1000.00     1000.00        0.00        0.00
SADT2                 M    	0.02518211	     1000.00     1000.00        0.00        0.00
SERAT                 M    	0.02518211	     1000.00     1000.00    -1000.00    -1000.00
PAPSR                 M    	0.02518211	     1000.00     1000.00        0.00        0.00
SULR                  M    	-0.02518211	     1000.00     1000.00    -1000.00    -1000.00
CYSS                  M    	0.02518211	     1000.00     1000.00        0.00        0.00
TRPAS1                M    	0.00000000	     1000.00     1000.00        0.00        0.00
GCALDD                M    	0.00540252	     1000.00     1000.00        0.00        0.00
MTHFC                 M    	0.10683888	     1000.00     1000.00    -1000.00    -1000.00
MTHFD                 M    	0.10683888	     1000.00     1000.00    -1000.00    -1000.00
GLYCL                 M    	0.00808422	     1000.00     1000.00        0.00        0.00
MTHFR2                M    	0.02117787	     1000.00     1000.00        0.00        0.00
FTHFD                 M    	0.00000000	     1000.00     1000.00        0.00        0.00
GLUDC                 M    	0.00000000	     1000.00     1000.00        0.00        0.00
GLUDy                 M    	-0.90738886	     1000.00     1000.00    -1000.00    -1000.00
GLNS                  M    	0.20547156	     1000.00     1000.00        0.00        0.00
GLUSy                 M    	0.00000000	     1000.00     1000.00        0.00        0.00
GLUN                  M    	0.00000000	     1000.00     1000.00        0.00        0.00
SERD_D                M    	0.00000000	     1000.00     1000.00        0.00        0.00
GHMT2                 M    	0.12260775	     1000.00     1000.00        0.00        0.00
GLYATi                M    	0.00000000	     1000.00     1000.00        0.00        0.00
PGCD                  M    	0.18249023	     1000.00     1000.00        0.00        0.00
PSP_L                 M    	0.18249023	     1000.00     1000.00        0.00        0.00
PSERT                 M    	0.18249023	     1000.00     1000.00        0.00        0.00
SERD_L                M    	0.00000000	     1000.00     1000.00        0.00        0.00
THRD                  M    	0.00000000	     1000.00     1000.00        0.00        0.00
PDH                   M    	0.00000000	     1000.00     1000.00        0.00        0.00
G1PP                  M    	0.00000000	     1000.00     1000.00        0.00        0.00
ENO                   M    	-0.49153168	     1000.00     1000.00    -1000.00    -1000.00
FBA                   M    	-0.11551907	     1000.00     1000.00    -1000.00    -1000.00
FBP                   M    	0.11551907	     1000.00     1000.00        0.00        0.00
F6PA                  M    	-0.00069692	     1000.00     1000.00    -1000.00    -1000.00
GAPD                  M    	-0.30904146	     1000.00     1000.00    -1000.00    -1000.00
GLCS1                 M    	0.01663975	     1000.00     1000.00        0.00        0.00
GLGC                  M    	0.01663975	     1000.00     1000.00        0.00        0.00
GLCP                  M    	0.00000000	     1000.00     1000.00        0.00        0.00
HEX1                  M    	0.00000000	     1000.00     1000.00        0.00        0.00
PGM                   M    	0.49153168	     1000.00     1000.00    -1000.00    -1000.00
PFK                   M    	0.00000000	     1000.00     1000.00        0.00        0.00
PGI                   M    	-0.01877915	     1000.00     1000.00    -1000.00    -1000.00
PGK                   M    	0.30904146	     1000.00     1000.00    -1000.00    -1000.00
PPS                   M    	0.00000000	     1000.00     1000.00        0.00        0.00
PYK                   M    	0.28790209	     1000.00     1000.00        0.00        0.00
TPI                   M    	-0.13435009	     1000.00     1000.00    -1000.00    -1000.00
TRSAR                 M    	0.00000000	     1000.00     1000.00        0.00        0.00
GLXCL                 M    	0.00000000	     1000.00     1000.00        0.00        0.00
GLYCK                 M    	0.00000000	     1000.00     1000.00        0.00        0.00
GLYCLTDy              M    	0.00000000	     1000.00     1000.00        0.00        0.00
GLYCLTDx              M    	0.00000000	     1000.00     1000.00        0.00        0.00
PRMICIi               M    	0.00972453	     1000.00     1000.00        0.00        0.00
IGPDH                 M    	0.00972453	     1000.00     1000.00        0.00        0.00
HISTP                 M    	0.00972453	     1000.00     1000.00        0.00        0.00
HSTPT                 M    	0.00972453	     1000.00     1000.00        0.00        0.00
HISTD                 M    	0.00972453	     1000.00     1000.00        0.00        0.00
IG3PS                 M    	0.00972453	     1000.00     1000.00        0.00        0.00
ATPPRT                M    	0.00972453	     1000.00     1000.00        0.00        0.00
PRATPP                M    	0.00972453	     1000.00     1000.00        0.00        0.00
PRAMPC                M    	0.00972453	     1000.00     1000.00        0.00        0.00
PRPPS                 M    	0.10153912	     1000.00     1000.00    -1000.00    -1000.00
ACCOACr               M    	0.24924913	     1000.00     1000.00    -1000.00    -1000.00
ACACT1r               M    	0.00000000	     1000.00     1000.00    -1000.00    -1000.00
CDAPPA_EC             M    	0.00000000	     1000.00     1000.00        0.00        0.00
DASYN_EC              M    	0.01645067	     1000.00     1000.00    -1000.00    -1000.00
CLPNS_EC              M    	0.00069692	     1000.00     1000.00    -1000.00    -1000.00
C140SN                M    	0.00000000	     1000.00     1000.00        0.00        0.00
C120SN                M    	0.00603115	     1000.00     1000.00        0.00        0.00
MACPD                 M    	0.00000000	     1000.00     1000.00        0.00        0.00
KAS14                 M    	0.03471658	     1000.00     1000.00        0.00        0.00
MCOATA                M    	0.24924913	     1000.00     1000.00    -1000.00    -1000.00
C160SN                M    	0.01053750	     1000.00     1000.00        0.00        0.00
KAS16                 M    	0.00512353	     1000.00     1000.00        0.00        0.00
C181SN                M    	0.01463542	     1000.00     1000.00        0.00        0.00
C141SN                M    	0.00146354	     1000.00     1000.00        0.00        0.00
KAS15                 M    	0.00000000	     1000.00     1000.00        0.00        0.00
ACOATA                M    	0.03471658	     1000.00     1000.00    -1000.00    -1000.00
C161SN                M    	0.00204896	     1000.00     1000.00        0.00        0.00
FAO2                  M    	0.00000000	     1000.00     1000.00        0.00        0.00
FAO1                  M    	0.00000000	     1000.00     1000.00        0.00        0.00
FAO3                  M    	0.00000000	     1000.00     1000.00        0.00        0.00
PGPP_EC               M    	0.00390062	     1000.00     1000.00        0.00        0.00
PGSA_EC               M    	0.00390062	     1000.00     1000.00    -1000.00    -1000.00
PASYN_EC              M    	0.01463542	     1000.00     1000.00        0.00        0.00
PSD_EC                M    	0.01226912	     1000.00     1000.00        0.00        0.00
PSSA_EC               M    	0.01255005	     1000.00     1000.00    -1000.00    -1000.00
AHC                   M    	0.00000000	     1000.00     1000.00    -1000.00    -1000.00
DHPTDC                M    	0.00000000	     1000.00     1000.00        0.00        0.00
RHCCE                 M    	0.00000000	     1000.00     1000.00        0.00        0.00
HSST                  M    	0.01577535	     1000.00     1000.00        0.00        0.00
SHSL1                 M    	0.01577535	     1000.00     1000.00        0.00        0.00
CYSTL                 M    	0.01577535	     1000.00     1000.00        0.00        0.00
METS                  M    	0.01577535	     1000.00     1000.00        0.00        0.00
METAT                 M    	0.00075635	     1000.00     1000.00        0.00        0.00
AHCYSNS               M    	0.00000000	     1000.00     1000.00        0.00        0.00
LGTHL                 M    	0.00000000	     1000.00     1000.00        0.00        0.00
GLYOX                 M    	0.00000000	     1000.00     1000.00        0.00        0.00
MGSA                  M    	0.00000000	     1000.00     1000.00        0.00        0.00
UGLYCH                M    	0.00000000	     1000.00     1000.00        0.00        0.00
ALLTN                 M    	0.00000000	     1000.00     1000.00        0.00        0.00
ALLTAH                M    	0.00000000	     1000.00     1000.00        0.00        0.00
CYNTAH                M    	0.00000000	     1000.00     1000.00        0.00        0.00
CMPN                  M    	0.00000000	     1000.00     1000.00        0.00        0.00
ADA                   M    	0.00000000	     1000.00     1000.00        0.00        0.00
DADA                  M    	0.00000000	     1000.00     1000.00        0.00        0.00
ADNK1                 M    	0.00075635	     1000.00     1000.00        0.00        0.00
ADK1                  M    	-999.66665777	     1000.00     1000.00    -1000.00    -1000.00
DADK                  M    	0.00000000	     1000.00     1000.00    -1000.00    -1000.00
ADK4                  M    	0.00000000	     1000.00     1000.00    -1000.00    -1000.00
ADK3                  M    	999.91619961	     1000.00     1000.00    -1000.00    -1000.00
AMPN                  M    	0.00000000	     1000.00     1000.00        0.00        0.00
AP4AH                 M    	0.00000000	     1000.00     1000.00        0.00        0.00
GP4GH                 M    	0.00000000	     1000.00     1000.00        0.00        0.00
AP5AH                 M    	0.00000000	     1000.00     1000.00        0.00        0.00
ADPT                  M    	0.00000000	     1000.00     1000.00        0.00        0.00
CYTD                  M    	0.00000000	     1000.00     1000.00        0.00        0.00
DCYTD                 M    	0.00000000	     1000.00     1000.00        0.00        0.00
CYTK2                 M    	0.00000000	     1000.00     1000.00    -1000.00    -1000.00
CYTK1                 M    	0.01917991	     1000.00     1000.00    -1000.00    -1000.00
UMPK                  M    	0.03793648	     1000.00     1000.00    -1000.00    -1000.00
CSND                  M    	0.00000000	     1000.00     1000.00        0.00        0.00
ADNCYC                M    	0.00000000	     1000.00     1000.00        0.00        0.00
DCTPD                 M    	0.00000000	     1000.00     1000.00        0.00        0.00
TMDPP                 M    	0.00000000	     1000.00     1000.00    -1000.00    -1000.00
DURIPP                M    	0.00000000	     1000.00     1000.00    -1000.00    -1000.00
NTPTP1                M    	0.00000000	     1000.00     1000.00        0.00        0.00
NTPTP2                M    	0.00000000	     1000.00     1000.00        0.00        0.00
DUTPDP                M    	0.00000000	     1000.00     1000.00        0.00        0.00
GK1                   M    	0.03008230	     1000.00     1000.00    -1000.00    -1000.00
DGK1                  M    	0.00000000	     1000.00     1000.00    -1000.00    -1000.00
XPPT                  M    	0.00000000	     1000.00     1000.00        0.00        0.00
HXPRT                 M    	0.00000000	     1000.00     1000.00        0.00        0.00
GUAPRT                M    	0.00000000	     1000.00     1000.00        0.00        0.00
INSK                  M    	0.00000000	     1000.00     1000.00        0.00        0.00
GSNK                  M    	0.00000000	     1000.00     1000.00        0.00        0.00
NTPP3                 M    	0.00000000	     1000.00     1000.00        0.00        0.00
NTPP4                 M    	0.00000000	     1000.00     1000.00        0.00        0.00
NTPP5                 M    	0.00000000	     1000.00     1000.00        0.00        0.00
NTPP6                 M    	0.00000000	     1000.00     1000.00        0.00        0.00
NTPP7                 M    	0.00000000	     1000.00     1000.00        0.00        0.00
NTPP8                 M    	0.00000000	     1000.00     1000.00        0.00        0.00
NTPP1                 M    	0.00000000	     1000.00     1000.00        0.00        0.00
NTPP2                 M    	0.00000000	     1000.00     1000.00        0.00        0.00
NDPK1                 M    	1000.00000000	     1000.00     1000.00    -1000.00    -1000.00
NDPK2                 M    	0.04097269	     1000.00     1000.00    -1000.00    -1000.00
NDPK3                 M    	0.01825068	     1000.00     1000.00    -1000.00    -1000.00
NDPK5                 M    	0.00274448	     1000.00     1000.00    -1000.00    -1000.00
NDPK6                 M    	0.00000000	     1000.00     1000.00    -1000.00    -1000.00
NDPK7                 M    	0.00274448	     1000.00     1000.00    -1000.00    -1000.00
NDPK8                 M    	0.00266884	     1000.00     1000.00    -1000.00    -1000.00
NDPK4                 M    	0.00266884	     1000.00     1000.00    -1000.00    -1000.00
RNDR1                 M    	0.00266884	     1000.00     1000.00        0.00        0.00
RNDR2                 M    	0.00274448	     1000.00     1000.00        0.00        0.00
RNDR4                 M    	0.00266884	     1000.00     1000.00        0.00        0.00
RNDR3                 M    	0.00274448	     1000.00     1000.00        0.00        0.00
RNTR1                 M    	0.00000000	     1000.00     1000.00        0.00        0.00
RNTR2                 M    	0.00000000	     1000.00     1000.00        0.00        0.00
RNTR3                 M    	0.00000000	     1000.00     1000.00        0.00        0.00
RNTR4                 M    	0.00000000	     1000.00     1000.00        0.00        0.00
URIDK2r               M    	-0.00266884	     1000.00     1000.00    -1000.00    -1000.00
DURIK1                M    	0.00000000	     1000.00     1000.00        0.00        0.00
TMDK1                 M    	0.00000000	     1000.00     1000.00        0.00        0.00
TMDS                  M    	0.00266884	     1000.00     1000.00        0.00        0.00
DTMPK                 M    	0.00266884	     1000.00     1000.00    -1000.00    -1000.00
URIK2                 M    	0.00000000	     1000.00     1000.00        0.00        0.00
CYTDK2                M    	0.00000000	     1000.00     1000.00        0.00        0.00
PYNP2r                M    	0.00000000	     1000.00     1000.00    -1000.00    -1000.00
UPPRT                 M    	0.00000000	     1000.00     1000.00        0.00        0.00
NTD1                  M    	0.00000000	     1000.00     1000.00        0.00        0.00
NTD5                  M    	0.00000000	     1000.00     1000.00        0.00        0.00
NTD6                  M    	0.00000000	     1000.00     1000.00        0.00        0.00
NTD8                  M    	0.00000000	     1000.00     1000.00        0.00        0.00
NTD3                  M    	0.00000000	     1000.00     1000.00        0.00        0.00
NTD4                  M    	0.00000000	     1000.00     1000.00        0.00        0.00
NTD7                  M    	0.00000000	     1000.00     1000.00        0.00        0.00
NTD9                  M    	0.00000000	     1000.00     1000.00        0.00        0.00
NTD11                 M    	0.00000000	     1000.00     1000.00        0.00        0.00
NTD10                 M    	0.00000000	     1000.00     1000.00        0.00        0.00
NTD2                  M    	0.00000000	     1000.00     1000.00        0.00        0.00
PUNP6                 M    	0.00000000	     1000.00     1000.00    -1000.00    -1000.00
PUNP5                 M    	0.00000000	     1000.00     1000.00    -1000.00    -1000.00
PUNP2                 M    	0.00000000	     1000.00     1000.00    -1000.00    -1000.00
PUNP4                 M    	0.00000000	     1000.00     1000.00    -1000.00    -1000.00
PUNP1                 M    	-0.00075635	     1000.00     1000.00    -1000.00    -1000.00
PUNP3                 M    	0.00000000	     1000.00     1000.00    -1000.00    -1000.00
PUNP7                 M    	0.00000000	     1000.00     1000.00    -1000.00    -1000.00
GUAD                  M    	0.00000000	     1000.00     1000.00        0.00        0.00
ADD                   M    	0.00000000	     1000.00     1000.00        0.00        0.00
L-LACD2               M    	0.00000000	     1000.00     1000.00        0.00        0.00
L-LACD3               M    	0.00000000	     1000.00     1000.00        0.00        0.00
ATPS4r                M    	12.66741411	     1000.00     1000.00    -1000.00    -1000.00
CRNBTCT               M    	0.00000000	     1000.00     1000.00    -1000.00    -1000.00
CRNCBCT               M    	0.00000000	     1000.00     1000.00    -1000.00    -1000.00
CRNCDH                M    	0.00000000	     1000.00     1000.00    -1000.00    -1000.00
CYTBD                 M    	0.00000000	     1000.00     1000.00        0.00        0.00
CYTBO3                M    	10.60587273	     1000.00     1000.00        0.00        0.00
LDH_D2                M    	0.00000000	     1000.00     1000.00        0.00        0.00
DMSOR1                M    	0.00000000	     1000.00     1000.00        0.00        0.00
DMSOR2                M    	0.00000000	     1000.00     1000.00        0.00        0.00
TMAOR1                M    	0.00000000	     1000.00     1000.00        0.00        0.00
TMAOR2                M    	0.00000000	     1000.00     1000.00        0.00        0.00
FDH2                  M    	0.00000000	     1000.00     1000.00        0.00        0.00
FDH3                  M    	0.00000000	     1000.00     1000.00        0.00        0.00
GLCDe                 M    	0.00000000	     1000.00     1000.00        0.00        0.00
G3PD7                 M    	0.00000000	     1000.00     1000.00        0.00        0.00
G3PD6                 M    	0.00000000	     1000.00     1000.00        0.00        0.00
G3PD5                 M    	0.00000000	     1000.00     1000.00        0.00        0.00
HYD3                  M    	0.00000000	     1000.00     1000.00        0.00        0.00
HYD1                  M    	0.00000000	     1000.00     1000.00        0.00        0.00
HYD2                  M    	0.00000000	     1000.00     1000.00        0.00        0.00
NO3R1                 M    	0.00000000	     1000.00     1000.00        0.00        0.00
NO3R2                 M    	0.00000000	     1000.00     1000.00        0.00        0.00
NADH5                 M    	0.00000000	     1000.00     1000.00        0.00        0.00
NADH9                 M    	0.00000000	     1000.00     1000.00        0.00        0.00
NADH10                M    	0.00000000	     1000.00     1000.00        0.00        0.00
NTRIR2x               M    	0.00000000	     1000.00     1000.00        0.00        0.00
NADH6                 M    	7.21176220	     1000.00     1000.00        0.00        0.00
NADH7                 M    	0.00000000	     1000.00     1000.00        0.00        0.00
NADH8                 M    	0.00000000	     1000.00     1000.00        0.00        0.00
THD2                  M    	0.00000000	     1000.00     1000.00        0.00        0.00
POX                   M    	0.00000000	     1000.00     1000.00        0.00        0.00
SUCD4                 M    	3.35466135	     1000.00     1000.00    -1000.00    -1000.00
TEST_NADTRHD          M    	0.40945814	     1000.00     1000.00        0.00        0.00
TMAOR1e               M    	0.00000000	     1000.00     1000.00        0.00        0.00
TMAOR2e               M    	0.00000000	     1000.00     1000.00        0.00        0.00
DMSOR1e               M    	0.00000000	     1000.00     1000.00        0.00        0.00
DMSOR2e               M    	0.00000000	     1000.00     1000.00        0.00        0.00
TRDR                  M    	0.03600875	     1000.00     1000.00        0.00        0.00
PGL                   M    	0.00000000	     1000.00     1000.00        0.00        0.00
EDA                   M    	0.00000000	     1000.00     1000.00        0.00        0.00
EDD                   M    	0.00000000	     1000.00     1000.00        0.00        0.00
GND                   M    	0.00000000	     1000.00     1000.00        0.00        0.00
RPE                   M    	-0.08693435	     1000.00     1000.00    -1000.00    -1000.00
RPI                   M    	-0.08239408	     1000.00     1000.00    -1000.00    -1000.00
TALA                  M    	-0.02262427	     1000.00     1000.00    -1000.00    -1000.00
TKT1                  M    	-0.01990140	     1000.00     1000.00    -1000.00    -1000.00
TKT2                  M    	-0.06703296	     1000.00     1000.00    -1000.00    -1000.00
G6PDH2r               M    	0.00000000	     1000.00     1000.00    -1000.00    -1000.00
GMPS2                 M    	0.03008230	     1000.00     1000.00        0.00        0.00
IMPD                  M    	0.03008230	     1000.00     1000.00        0.00        0.00
GMPR                  M    	0.00000000	     1000.00     1000.00        0.00        0.00
ADSS                  M    	0.03128047	     1000.00     1000.00        0.00        0.00
ADSL2r                M    	0.05163823	     1000.00     1000.00    -1000.00    -1000.00
ADSL1r                M    	0.03128047	     1000.00     1000.00    -1000.00    -1000.00
PRASCS                M    	0.05163823	     1000.00     1000.00    -1000.00    -1000.00
PRAGSr                M    	0.05163823	     1000.00     1000.00    -1000.00    -1000.00
AIRC3                 M    	-0.05163823	     1000.00     1000.00    -1000.00    -1000.00
GLUPRT                M    	0.05163823	     1000.00     1000.00        0.00        0.00
AICART                M    	0.06136276	     1000.00     1000.00    -1000.00    -1000.00
IMPC                  M    	-0.06136276	     1000.00     1000.00    -1000.00    -1000.00
AIRC2                 M    	0.05163823	     1000.00     1000.00        0.00        0.00
PRFGS                 M    	0.05163823	     1000.00     1000.00        0.00        0.00
PRAIS                 M    	0.05163823	     1000.00     1000.00        0.00        0.00
GARFT                 M    	0.04547612	     1000.00     1000.00    -1000.00    -1000.00
GART                  M    	0.00616211	     1000.00     1000.00        0.00        0.00
ASPCT                 M    	0.03404666	     1000.00     1000.00        0.00        0.00
DHORTS                M    	-0.03404666	     1000.00     1000.00    -1000.00    -1000.00
DHORD2                M    	0.03404666	     1000.00     1000.00        0.00        0.00
DHORD5                M    	0.00000000	     1000.00     1000.00        0.00        0.00
ORPT                  M    	-0.03404666	     1000.00     1000.00    -1000.00    -1000.00
OMPDC                 M    	0.03404666	     1000.00     1000.00        0.00        0.00
CTPS2                 M    	0.01635882	     1000.00     1000.00        0.00        0.00
CBMK                  M    	0.06440881	     1000.00     1000.00        0.00        0.00
AMANAPE               M    	0.00000000	     1000.00     1000.00        0.00        0.00
AMANK                 M    	0.00000000	     1000.00     1000.00        0.00        0.00
ALLTNt2r              M    	0.00000000	     1000.00     1000.00    -1000.00    -1000.00
ARGORNt7              M    	0.00000000	     1000.00     1000.00    -1000.00    -1000.00
ACACt2                M    	0.00000000	     1000.00     1000.00    -1000.00    -1000.00
BUTt2r                M    	0.00000000	     1000.00     1000.00    -1000.00    -1000.00
CYNTt2                M    	0.00000000	     1000.00     1000.00        0.00        0.00
GALCTt2r              M    	0.00000000	     1000.00     1000.00    -1000.00    -1000.00
GLCRt2r               M    	0.00000000	     1000.00     1000.00    -1000.00    -1000.00
PPPNt2r               M    	0.00000000	     1000.00     1000.00    -1000.00    -1000.00
HPPPNt2r              M    	0.00000000	     1000.00     1000.00    -1000.00    -1000.00
HCINNMt2r             M    	0.00000000	     1000.00     1000.00    -1000.00    -1000.00
GLUABUTt7             M    	1000.00000000	     1000.00     1000.00    -1000.00    -1000.00
ALAt2r                M    	0.00000000	     1000.00     1000.00    -1000.00    -1000.00
URAt2r                M    	0.00000000	     1000.00     1000.00    -1000.00    -1000.00
GLYBt2r               M    	0.00000000	     1000.00     1000.00    -1000.00    -1000.00
CHLabc                M    	0.00000000	     1000.00     1000.00        0.00        0.00
GLYBabc               M    	0.00000000	     1000.00     1000.00        0.00        0.00
TARTRt7               M    	0.00000000	     1000.00     1000.00    -1000.00    -1000.00
SUCCabc               M    	0.00000000	     1000.00     1000.00        0.00        0.00
GUAt2                 M    	0.00000000	     1000.00     1000.00        0.00        0.00
XANt2                 M    	0.00000000	     1000.00     1000.00        0.00        0.00
ACKr                  M    	5.06189761	     1000.00     1000.00    -1000.00    -1000.00
ACS                   M    	0.00000000	     1000.00     1000.00        0.00        0.00
ADHEr                 M    	0.00000000	     1000.00     1000.00    -1000.00    -1000.00
LDH_D                 M    	0.00000000	     1000.00     1000.00    -1000.00    -1000.00
FHL                   M    	0.00000000	     1000.00     1000.00        0.00        0.00
PTAr                  M    	-5.06189761	     1000.00     1000.00    -1000.00    -1000.00
PFL                   M    	0.00000000	     1000.00     1000.00        0.00        0.00
SDPTA                 M    	-0.03820660	     1000.00     1000.00    -1000.00    -1000.00
ASAD                  M    	-0.10984398	     1000.00     1000.00    -1000.00    -1000.00
DHDPS                 M    	0.03820660	     1000.00     1000.00        0.00        0.00
DHDPRy                M    	0.03820660	     1000.00     1000.00        0.00        0.00
THDPS                 M    	0.03820660	     1000.00     1000.00        0.00        0.00
SDPDS                 M    	0.03820660	     1000.00     1000.00        0.00        0.00
DAPE                  M    	0.03820660	     1000.00     1000.00    -1000.00    -1000.00
LYSDC                 M    	0.00000000	     1000.00     1000.00        0.00        0.00
THRAr                 M    	0.00000000	     1000.00     1000.00    -1000.00    -1000.00
DAPDC                 M    	0.03522441	     1000.00     1000.00        0.00        0.00
HSDy                  M    	-0.07163738	     1000.00     1000.00    -1000.00    -1000.00
ASPK                  M    	0.10984398	     1000.00     1000.00    -1000.00    -1000.00
HSK                   M    	0.05586203	     1000.00     1000.00        0.00        0.00
THRS                  M    	0.05586203	     1000.00     1000.00        0.00        0.00
12PPDt                M    	0.00000000	     1000.00     1000.00    -1000.00    -1000.00
NMNt7                 M    	0.00000000	     1000.00     1000.00        0.00        0.00
ACALDt                M    	0.00000000	     1000.00     1000.00    -1000.00    -1000.00
GUAt                  M    	0.00000000	     1000.00     1000.00    -1000.00    -1000.00
HYXNt                 M    	0.00000000	     1000.00     1000.00    -1000.00    -1000.00
XANt                  M    	0.00000000	     1000.00     1000.00    -1000.00    -1000.00
NACUP                 M    	0.00000000	     1000.00     1000.00        0.00        0.00
ASNabc                M    	0.00000000	     1000.00     1000.00        0.00        0.00
ASNt2r                M    	0.00000000	     1000.00     1000.00    -1000.00    -1000.00
DAPabc                M    	0.00000000	     1000.00     1000.00        0.00        0.00
CYSabc                M    	0.00000000	     1000.00     1000.00        0.00        0.00
ACt2r                 M    	5.00000000	     1000.00     1000.00    -1000.00    -1000.00
ETOHt2r               M    	0.00000000	     1000.00     1000.00    -1000.00    -1000.00
PYRt2r                M    	0.00000000	     1000.00     1000.00    -1000.00    -1000.00
O2t                   M    	5.30369272	     1000.00     1000.00    -1000.00    -1000.00
CO2t                  M    	-5.52034884	     1000.00     1000.00    -1000.00    -1000.00
H2Ot                  M    	-7.80775466	     1000.00     1000.00    -1000.00    -1000.00
DHAt                  M    	0.00000000	     1000.00     1000.00    -1000.00    -1000.00
NH3t                  M    	1.15445992	     1000.00     1000.00    -1000.00    -1000.00
ARBt2r                M    	0.00000000	     1000.00     1000.00    -1000.00    -1000.00
ARBabc                M    	0.00000000	     1000.00     1000.00        0.00        0.00
HISt2r                M    	0.00000000	     1000.00     1000.00    -1000.00    -1000.00
PHEt2r                M    	0.00000000	     1000.00     1000.00    -1000.00    -1000.00
LEUt2r                M    	0.00000000	     1000.00     1000.00    -1000.00    -1000.00
VALt2r                M    	0.00000000	     1000.00     1000.00    -1000.00    -1000.00
ILEt2r                M    	0.00000000	     1000.00     1000.00    -1000.00    -1000.00
CBL1abc               M    	0.00000000	     1000.00     1000.00        0.00        0.00
CADVt                 M    	0.00000000	     1000.00     1000.00        0.00        0.00
CRNt7                 M    	0.00000000	     1000.00     1000.00        0.00        0.00
NAt3_1                M    	0.00000000	     1000.00     1000.00    -1000.00    -1000.00
CITt7                 M    	0.00000000	     1000.00     1000.00        0.00        0.00
CSNt2                 M    	0.00000000	     1000.00     1000.00        0.00        0.00
MALTpts               M    	0.00000000	     1000.00     1000.00        0.00        0.00
ACGApts               M    	0.00000000	     1000.00     1000.00        0.00        0.00
DALAt2r               M    	0.00000000	     1000.00     1000.00    -1000.00    -1000.00
DSERt2r               M    	0.00000000	     1000.00     1000.00    -1000.00    -1000.00
GLYt2r                M    	0.00000000	     1000.00     1000.00    -1000.00    -1000.00
SULabc                M    	0.02518211	     1000.00     1000.00        0.00        0.00
ASPt2_2               M    	0.00000000	     1000.00     1000.00        0.00        0.00
FUMt2_2               M    	0.00000000	     1000.00     1000.00        0.00        0.00
MALt2_2               M    	0.00000000	     1000.00     1000.00        0.00        0.00
SUCCt2_2              M    	0.00000000	     1000.00     1000.00        0.00        0.00
ASPt2_3               M    	0.00000000	     1000.00     1000.00        0.00        0.00
MALt2_3               M    	0.00000000	     1000.00     1000.00        0.00        0.00
SUCCt2_3              M    	0.00000000	     1000.00     1000.00        0.00        0.00
SUCCt2b               M    	0.00000000	     1000.00     1000.00        0.00        0.00
FUMt2_3               M    	0.00000000	     1000.00     1000.00        0.00        0.00
SUCFUMt               M    	0.00000000	     1000.00     1000.00    -1000.00    -1000.00
GALCTNt2r             M    	0.00000000	     1000.00     1000.00    -1000.00    -1000.00
GALURt2r              M    	0.00000000	     1000.00     1000.00    -1000.00    -1000.00
GLCURt2r              M    	0.00000000	     1000.00     1000.00    -1000.00    -1000.00
OCDCAt2               M    	0.00000000	     1000.00     1000.00        0.00        0.00
HDCAt2                M    	0.00000000	     1000.00     1000.00        0.00        0.00
TTDCAt2               M    	0.00000000	     1000.00     1000.00        0.00        0.00
FE2abc                M    	0.00000000	     1000.00     1000.00        0.00        0.00
FORt                  M    	0.00000000	     1000.00     1000.00    -1000.00    -1000.00
FUCt                  M    	0.00000000	     1000.00     1000.00    -1000.00    -1000.00
ABUTt2                M    	1000.00000000	     1000.00     1000.00        0.00        0.00
GALt2                 M    	0.00000000	     1000.00     1000.00        0.00        0.00
GLCt2                 M    	0.00000000	     1000.00     1000.00        0.00        0.00
GALTpts               M    	0.00000000	     1000.00     1000.00        0.00        0.00
GLNabc                M    	0.00000000	     1000.00     1000.00        0.00        0.00
GLYCt                 M    	0.00000000	     1000.00     1000.00    -1000.00    -1000.00
GLYALDt               M    	0.00000000	     1000.00     1000.00    -1000.00    -1000.00
UREAt                 M    	0.00000000	     1000.00     1000.00    -1000.00    -1000.00
GLYC3Pt6              M    	0.00000000	     1000.00     1000.00        0.00        0.00
ASPabc                M    	0.00000000	     1000.00     1000.00        0.00        0.00
GLUabc                M    	0.00000000	     1000.00     1000.00        0.00        0.00
ASPt2                 M    	0.00000000	     1000.00     1000.00        0.00        0.00
GLUt2r                M    	-1000.00000000	     1000.00     1000.00    -1000.00    -1000.00
GLUt4                 M    	0.00000000	     1000.00     1000.00        0.00        0.00
ORNabc                M    	0.00000000	     1000.00     1000.00        0.00        0.00
ARGabc                M    	0.00000000	     1000.00     1000.00        0.00        0.00
HISabc                M    	0.00000000	     1000.00     1000.00        0.00        0.00
LYSabc                M    	0.00000000	     1000.00     1000.00        0.00        0.00
IDONt2r               M    	0.00000000	     1000.00     1000.00    -1000.00    -1000.00
GLCNt2r               M    	0.00000000	     1000.00     1000.00    -1000.00    -1000.00
DDGLCNt2r             M    	0.00000000	     1000.00     1000.00    -1000.00    -1000.00
Kabc                  M    	0.00000000	     1000.00     1000.00        0.00        0.00
AKGt2r                M    	0.00000000	     1000.00     1000.00    -1000.00    -1000.00
LCTSt                 M    	0.00000000	     1000.00     1000.00    -1000.00    -1000.00
ILEabc                M    	0.00000000	     1000.00     1000.00        0.00        0.00
THRabc                M    	0.00000000	     1000.00     1000.00        0.00        0.00
ALAabc                M    	0.00000000	     1000.00     1000.00        0.00        0.00
VALabc                M    	0.00000000	     1000.00     1000.00        0.00        0.00
LEUabc                M    	0.00000000	     1000.00     1000.00        0.00        0.00
D-LACt2               M    	0.00000000	     1000.00     1000.00    -1000.00    -1000.00
GLYCLTt2r             M    	0.00000000	     1000.00     1000.00    -1000.00    -1000.00
L-LACt2r              M    	0.00000000	     1000.00     1000.00    -1000.00    -1000.00
LYSt2r                M    	0.00000000	     1000.00     1000.00    -1000.00    -1000.00
MALTPTabc             M    	0.00000000	     1000.00     1000.00        0.00        0.00
MALTabc               M    	0.00000000	     1000.00     1000.00        0.00        0.00
MALTTTRabc            M    	0.00000000	     1000.00     1000.00        0.00        0.00
MALTHXabc             M    	0.00000000	     1000.00     1000.00        0.00        0.00
MALTTRabc             M    	0.00000000	     1000.00     1000.00        0.00        0.00
FRUpts2               M    	0.00000000	     1000.00     1000.00        0.00        0.00
MANpts                M    	0.00000000	     1000.00     1000.00        0.00        0.00
GAMpts                M    	0.00000000	     1000.00     1000.00        0.00        0.00
MELIBt2               M    	0.00000000	     1000.00     1000.00        0.00        0.00
METabc                M    	0.00000000	     1000.00     1000.00        0.00        0.00
METDabc               M    	0.00000000	     1000.00     1000.00        0.00        0.00
GALabc                M    	0.00000000	     1000.00     1000.00        0.00        0.00
INDOLEt2r             M    	0.00000000	     1000.00     1000.00    -1000.00    -1000.00
ACNAMt2               M    	0.00000000	     1000.00     1000.00        0.00        0.00
NO3t7                 M    	0.00000000	     1000.00     1000.00        0.00        0.00
NO2t2r                M    	0.00000000	     1000.00     1000.00    -1000.00    -1000.00
NAt3_2                M    	0.00000000	     1000.00     1000.00        0.00        0.00
NAt3_1.5              M    	0.00000000	     1000.00     1000.00        0.00        0.00
GSNt2                 M    	0.00000000	     1000.00     1000.00        0.00        0.00
DGSNt2                M    	0.00000000	     1000.00     1000.00        0.00        0.00
DINSt2                M    	0.00000000	     1000.00     1000.00        0.00        0.00
DCYTt2                M    	0.00000000	     1000.00     1000.00        0.00        0.00
DURIt2                M    	0.00000000	     1000.00     1000.00        0.00        0.00
DADNt2                M    	0.00000000	     1000.00     1000.00        0.00        0.00
PNTOt4                M    	0.00000000	     1000.00     1000.00        0.00        0.00
PIt2r                 M    	0.09850269	     1000.00     1000.00    -1000.00    -1000.00
NMNP                  M    	0.00000000	     1000.00     1000.00        0.00        0.00
PTRCabc               M    	0.00000000	     1000.00     1000.00        0.00        0.00
SPMDabc               M    	0.00000000	     1000.00     1000.00        0.00        0.00
PTRCORNt7             M    	0.00000000	     1000.00     1000.00    -1000.00    -1000.00
PTRCt2r               M    	0.00000000	     1000.00     1000.00    -1000.00    -1000.00
PROt2r                M    	0.00000000	     1000.00     1000.00    -1000.00    -1000.00
PROabc                M    	0.00000000	     1000.00     1000.00        0.00        0.00
PIabc                 M    	0.00000000	     1000.00     1000.00        0.00        0.00
ACMANApts             M    	0.00000000	     1000.00     1000.00        0.00        0.00
MNLpts                M    	0.00000000	     1000.00     1000.00        0.00        0.00
SUCpts                M    	0.00000000	     1000.00     1000.00        0.00        0.00
GLCpts                M    	0.00000000	     1000.00     1000.00        0.00        0.00
FRUpts                M    	0.00000000	     1000.00     1000.00        0.00        0.00
TREpts                M    	0.00000000	     1000.00     1000.00        0.00        0.00
PROt4                 M    	0.00000000	     1000.00     1000.00        0.00        0.00
RMNt                  M    	0.00000000	     1000.00     1000.00        0.00        0.00
TSULabc               M    	0.00000000	     1000.00     1000.00        0.00        0.00
SERt2r                M    	0.00000000	     1000.00     1000.00    -1000.00    -1000.00
THMabc                M    	0.00000000	     1000.00     1000.00        0.00        0.00
SBTpts                M    	0.00000000	     1000.00     1000.00        0.00        0.00
SERt4                 M    	0.00000000	     1000.00     1000.00        0.00        0.00
THRt4                 M    	0.00000000	     1000.00     1000.00        0.00        0.00
TAURabc               M    	0.00000000	     1000.00     1000.00        0.00        0.00
THRt2r                M    	0.00000000	     1000.00     1000.00    -1000.00    -1000.00
TRPt2r                M    	0.00000000	     1000.00     1000.00    -1000.00    -1000.00
Kt2r                  M    	0.00000000	     1000.00     1000.00    -1000.00    -1000.00
TYRt2r                M    	0.00000000	     1000.00     1000.00    -1000.00    -1000.00
GLYC3Pabc             M    	0.00000000	     1000.00     1000.00        0.00        0.00
MAN6Pt6_2             M    	0.00000000	     1000.00     1000.00        0.00        0.00
G6Pt6_2               M    	0.00000000	     1000.00     1000.00        0.00        0.00
FUCPt6_2              M    	0.00000000	     1000.00     1000.00        0.00        0.00
XTSNt2r               M    	0.00000000	     1000.00     1000.00    -1000.00    -1000.00
INSt2r                M    	0.00000000	     1000.00     1000.00    -1000.00    -1000.00
ADNt2r                M    	0.00000000	     1000.00     1000.00    -1000.00    -1000.00
CYTDt2r               M    	0.00000000	     1000.00     1000.00    -1000.00    -1000.00
THMDt2r               M    	0.00000000	     1000.00     1000.00    -1000.00    -1000.00
URIt2r                M    	0.00000000	     1000.00     1000.00    -1000.00    -1000.00
XYLt2                 M    	0.00000000	     1000.00     1000.00        0.00        0.00
XYLabc                M    	0.00000000	     1000.00     1000.00        0.00        0.00
CHLt2r                M    	0.00000000	     1000.00     1000.00    -1000.00    -1000.00
ADEt2r                M    	0.00000000	     1000.00     1000.00    -1000.00    -1000.00
RIBabc                M    	0.00000000	     1000.00     1000.00        0.00        0.00
PSCVT                 M    	0.04440869	     1000.00     1000.00    -1000.00    -1000.00
DHQS                  M    	0.04440869	     1000.00     1000.00        0.00        0.00
CHORS                 M    	0.04440869	     1000.00     1000.00        0.00        0.00
DHQD                  M    	0.04440869	     1000.00     1000.00    -1000.00    -1000.00
SHK3Dr                M    	0.04440869	     1000.00     1000.00    -1000.00    -1000.00
DDPA                  M    	0.04440869	     1000.00     1000.00        0.00        0.00
SHKK                  M    	0.04440869	     1000.00     1000.00        0.00        0.00
PPNDH                 M    	0.01901686	     1000.00     1000.00        0.00        0.00
CHORM                 M    	0.03317146	     1000.00     1000.00        0.00        0.00
TRPAS2                M    	-0.00583472	     1000.00     1000.00    -1000.00    -1000.00
TRPS2                 M    	0.00000000	     1000.00     1000.00        0.00        0.00
TRPS3                 M    	0.00583472	     1000.00     1000.00        0.00        0.00
TRPS1                 M    	0.00000000	     1000.00     1000.00        0.00        0.00
PRAIi                 M    	0.00583472	     1000.00     1000.00        0.00        0.00
IGPS                  M    	0.00583472	     1000.00     1000.00        0.00        0.00
ANS                   M    	0.00583472	     1000.00     1000.00        0.00        0.00
ANPRT                 M    	0.00583472	     1000.00     1000.00        0.00        0.00
PPND                  M    	0.01415460	     1000.00     1000.00        0.00        0.00
TYRTA                 M    	-0.01415460	     1000.00     1000.00    -1000.00    -1000.00
PHETA1                M    	-0.01901686	     1000.00     1000.00    -1000.00    -1000.00
ATPM                  M    	2.00000000	        2.00        2.00        2.00        2.00
BETALDHx              M    	0.00000000	     1000.00     1000.00        0.00        0.00
BETALDHy              M    	0.00000000	     1000.00     1000.00        0.00        0.00
HCO3E                 M    	0.30088736	     1000.00     1000.00    -1000.00    -1000.00
CYANST                M    	0.00000000	     1000.00     1000.00        0.00        0.00
CAT                   M    	0.00000000	     1000.00     1000.00        0.00        0.00
SELNPS                M    	0.00000000	     1000.00     1000.00        0.00        0.00
SPODM                 M    	0.00000000	     1000.00     1000.00        0.00        0.00
ACONMT                M    	0.00000000	     1000.00     1000.00        0.00        0.00
THRD_L                M    	0.02982190	     1000.00     1000.00        0.00        0.00
ACHBS                 M    	0.02982190	     1000.00     1000.00        0.00        0.00
ACLS                  M    	0.08968816	     1000.00     1000.00        0.00        0.00
KARA2i                M    	0.02982190	     1000.00     1000.00        0.00        0.00
KARA1i                M    	0.08968816	     1000.00     1000.00        0.00        0.00
DHAD2                 M    	0.02982190	     1000.00     1000.00        0.00        0.00
DHAD1                 M    	0.08968816	     1000.00     1000.00        0.00        0.00
ILETA                 M    	-0.02982190	     1000.00     1000.00    -1000.00    -1000.00
VALTA                 M    	-0.04343624	     1000.00     1000.00    -1000.00    -1000.00
LEUTAi                M    	0.04624555	     1000.00     1000.00        0.00        0.00
IPPS                  M    	0.04624555	     1000.00     1000.00        0.00        0.00
IPMD                  M    	0.04624555	     1000.00     1000.00        0.00        0.00
OMCDC                 M    	0.04624555	     1000.00     1000.00        0.00        0.00
IPPMIa                M    	-0.04624555	     1000.00     1000.00    -1000.00    -1000.00
IPPMIb                M    	-0.04624555	     1000.00     1000.00    -1000.00    -1000.00
biomass               M    	0.10805035	     1000.00     1000.00        0.00        0.00
EX_12ppd-S[e]         M    	0.00000000	     1000.00     1000.00        0.00        0.00
EX_15dap[e]           M    	0.00000000	     1000.00     1000.00        0.00        0.00
EX_26dap-M[e]         M    	0.00000000	     1000.00     1000.00        0.00        0.00
EX_2ddglcn[e]         M    	0.00000000	     1000.00     1000.00        0.00        0.00
EX_3hcinnm[e]         M    	0.00000000	     1000.00     1000.00        0.00        0.00
EX_3hpppn[e]          M    	0.00000000	     1000.00     1000.00        0.00        0.00
EX_4abut[e]           M    	0.00000000	     1000.00     1000.00        0.00        0.00
EX_acac[e]            M    	0.00000000	     1000.00     1000.00        0.00        0.00
EX_acald[e]           M    	0.00000000	     1000.00     1000.00        0.00        0.00
EX_acgam[e]           M    	0.00000000	     1000.00     1000.00        0.00        0.00
EX_acmana[e]          M    	0.00000000	     1000.00     1000.00        0.00        0.00
EX_acnam[e]           M    	0.00000000	     1000.00     1000.00        0.00        0.00
EX_ade[e]             M    	0.00000000	     1000.00     1000.00        0.00        0.00
EX_adn[e]             M    	0.00000000	     1000.00     1000.00        0.00        0.00
EX_ala-D[e]           M    	0.00000000	     1000.00     1000.00        0.00        0.00
EX_ala-L[e]           M    	0.00000000	     1000.00     1000.00        0.00        0.00
EX_alltn[e]           M    	0.00000000	     1000.00     1000.00        0.00        0.00
EX_amp[e]             M    	0.00000000	     1000.00     1000.00        0.00        0.00
EX_arab-L[e]          M    	0.00000000	     1000.00     1000.00        0.00        0.00
EX_arg-L[e]           M    	0.00000000	     1000.00     1000.00        0.00        0.00
EX_asn-L[e]           M    	0.00000000	     1000.00     1000.00        0.00        0.00
EX_asp-L[e]           M    	0.00000000	     1000.00     1000.00        0.00        0.00
EX_but[e]             M    	0.00000000	     1000.00     1000.00        0.00        0.00
EX_cbl1[e]            M    	0.00000000	     1000.00     1000.00        0.00        0.00
EX_chol[e]            M    	0.00000000	     1000.00     1000.00        0.00        0.00
EX_cit[e]             M    	0.00000000	     1000.00     1000.00        0.00        0.00
EX_crn[e]             M    	0.00000000	     1000.00     1000.00        0.00        0.00
EX_csn[e]             M    	0.00000000	     1000.00     1000.00        0.00        0.00
EX_cynt[e]            M    	0.00000000	     1000.00     1000.00        0.00        0.00
EX_cys-L[e]           M    	0.00000000	     1000.00     1000.00        0.00        0.00
EX_cytd[e]            M    	0.00000000	     1000.00     1000.00        0.00        0.00
EX_dad-2[e]           M    	0.00000000	     1000.00     1000.00        0.00        0.00
EX_dcyt[e]            M    	0.00000000	     1000.00     1000.00        0.00        0.00
EX_dgsn[e]            M    	0.00000000	     1000.00     1000.00        0.00        0.00
EX_dha[e]             M    	0.00000000	     1000.00     1000.00        0.00        0.00
EX_din[e]             M    	0.00000000	     1000.00     1000.00        0.00        0.00
EX_dms[e]             M    	0.00000000	     1000.00     1000.00        0.00        0.00
EX_dmso[e]            M    	0.00000000	     1000.00     1000.00        0.00        0.00
EX_duri[e]            M    	0.00000000	     1000.00     1000.00        0.00        0.00
EX_etoh[e]            M    	0.00000000	     1000.00     1000.00        0.00        0.00
EX_for[e]             M    	0.00000000	     1000.00     1000.00        0.00        0.00
EX_fru[e]             M    	0.00000000	     1000.00     1000.00        0.00        0.00
EX_fuc-L[e]           M    	0.00000000	     1000.00     1000.00        0.00        0.00
EX_fuc1p-L[e]         M    	0.00000000	     1000.00     1000.00        0.00        0.00
EX_fum[e]             M    	0.00000000	     1000.00     1000.00        0.00        0.00
EX_g6p[e]             M    	0.00000000	     1000.00     1000.00        0.00        0.00
EX_gal[e]             M    	0.00000000	     1000.00     1000.00        0.00        0.00
EX_galct-D[e]         M    	0.00000000	     1000.00     1000.00        0.00        0.00
EX_galctn-D[e]        M    	0.00000000	     1000.00     1000.00        0.00        0.00
EX_galt[e]            M    	0.00000000	     1000.00     1000.00        0.00        0.00
EX_galur[e]           M    	0.00000000	     1000.00     1000.00        0.00        0.00
EX_gam[e]             M    	0.00000000	     1000.00     1000.00        0.00        0.00
EX_gbbtn[e]           M    	0.00000000	     1000.00     1000.00        0.00        0.00
EX_glcn[e]            M    	0.00000000	     1000.00     1000.00        0.00        0.00
EX_glcr[e]            M    	0.00000000	     1000.00     1000.00        0.00        0.00
EX_glcur[e]           M    	0.00000000	     1000.00     1000.00        0.00        0.00
EX_gln-L[e]           M    	0.00000000	     1000.00     1000.00        0.00        0.00
EX_glu-L[e]           M    	0.00000000	     1000.00     1000.00        0.00        0.00
EX_gly[e]             M    	0.00000000	     1000.00     1000.00        0.00        0.00
EX_glyald[e]          M    	0.00000000	     1000.00     1000.00        0.00        0.00
EX_glyb[e]            M    	0.00000000	     1000.00     1000.00        0.00        0.00
EX_glyc3p[e]          M    	0.00000000	     1000.00     1000.00        0.00        0.00
EX_glyclt[e]          M    	0.00000000	     1000.00     1000.00        0.00        0.00
EX_gsn[e]             M    	0.00000000	     1000.00     1000.00        0.00        0.00
EX_gua[e]             M    	0.00000000	     1000.00     1000.00        0.00        0.00
EX_hdca[e]            M    	0.00000000	     1000.00     1000.00        0.00        0.00
EX_his-L[e]           M    	0.00000000	     1000.00     1000.00        0.00        0.00
EX_hxan[e]            M    	0.00000000	     1000.00     1000.00        0.00        0.00
EX_idon-L[e]          M    	0.00000000	     1000.00     1000.00        0.00        0.00
EX_ile-L[e]           M    	0.00000000	     1000.00     1000.00        0.00        0.00
EX_indole[e]          M    	0.00000000	     1000.00     1000.00        0.00        0.00
EX_ins[e]             M    	0.00000000	     1000.00     1000.00        0.00        0.00
EX_lcts[e]            M    	0.00000000	     1000.00     1000.00        0.00        0.00
EX_leu-L[e]           M    	0.00000000	     1000.00     1000.00        0.00        0.00
EX_lys-L[e]           M    	0.00000000	     1000.00     1000.00        0.00        0.00
EX_malt[e]            M    	0.00000000	     1000.00     1000.00        0.00        0.00
EX_malthx[e]          M    	0.00000000	     1000.00     1000.00        0.00        0.00
EX_maltpt[e]          M    	0.00000000	     1000.00     1000.00        0.00        0.00
EX_malttr[e]          M    	0.00000000	     1000.00     1000.00        0.00        0.00
EX_maltttr[e]         M    	0.00000000	     1000.00     1000.00        0.00        0.00
EX_man[e]             M    	0.00000000	     1000.00     1000.00        0.00        0.00
EX_man6p[e]           M    	0.00000000	     1000.00     1000.00        0.00        0.00
EX_melib[e]           M    	0.00000000	     1000.00     1000.00        0.00        0.00
EX_met-D[e]           M    	0.00000000	     1000.00     1000.00        0.00        0.00
EX_met-L[e]           M    	0.00000000	     1000.00     1000.00        0.00        0.00
EX_mnl[e]             M    	0.00000000	     1000.00     1000.00        0.00        0.00
EX_nac[e]             M    	0.00000000	     1000.00     1000.00        0.00        0.00
EX_nad[e]             M    	0.00000000	     1000.00     1000.00        0.00        0.00
EX_nmn[e]             M    	0.00000000	     1000.00     1000.00        0.00        0.00
EX_no2[e]             M    	0.00000000	     1000.00     1000.00        0.00        0.00
EX_no3[e]             M    	0.00000000	     1000.00     1000.00        0.00        0.00
EX_ocdca[e]           M    	0.00000000	     1000.00     1000.00        0.00        0.00
EX_orn[e]             M    	0.00000000	     1000.00     1000.00        0.00        0.00
EX_phe-L[e]           M    	0.00000000	     1000.00     1000.00        0.00        0.00
EX_pnto-R[e]          M    	0.00000000	     1000.00     1000.00        0.00        0.00
EX_pppn[e]            M    	0.00000000	     1000.00     1000.00        0.00        0.00
EX_pro-L[e]           M    	0.00000000	     1000.00     1000.00        0.00        0.00
EX_ptrc[e]            M    	0.00000000	     1000.00     1000.00        0.00        0.00
EX_rib-D[e]           M    	0.00000000	     1000.00     1000.00        0.00        0.00
EX_rmn[e]             M    	0.00000000	     1000.00     1000.00        0.00        0.00
EX_sbt-D[e]           M    	0.00000000	     1000.00     1000.00        0.00        0.00
EX_ser-D[e]           M    	0.00000000	     1000.00     1000.00        0.00        0.00
EX_ser-L[e]           M    	0.00000000	     1000.00     1000.00        0.00        0.00
EX_spmd[e]            M    	0.00000000	     1000.00     1000.00        0.00        0.00
EX_sucr[e]            M    	0.00000000	     1000.00     1000.00        0.00        0.00
EX_tartr-L[e]         M    	0.00000000	     1000.00     1000.00        0.00        0.00
EX_taur[e]            M    	0.00000000	     1000.00     1000.00        0.00        0.00
EX_thm[e]             M    	0.00000000	     1000.00     1000.00        0.00        0.00
EX_thr-L[e]           M    	0.00000000	     1000.00     1000.00        0.00        0.00
EX_thymd[e]           M    	0.00000000	     1000.00     1000.00        0.00        0.00
EX_tma[e]             M    	0.00000000	     1000.00     1000.00        0.00        0.00
EX_tmao[e]            M    	0.00000000	     1000.00     1000.00        0.00        0.00
EX_tre[e]             M    	0.00000000	     1000.00     1000.00        0.00        0.00
EX_trp-L[e]           M    	0.00000000	     1000.00     1000.00        0.00        0.00
EX_tsul[e]            M    	0.00000000	     1000.00     1000.00        0.00        0.00
EX_ttdca[e]           M    	0.00000000	     1000.00     1000.00        0.00        0.00
EX_tyr-L[e]           M    	0.00000000	     1000.00     1000.00        0.00        0.00
EX_ura[e]             M    	0.00000000	     1000.00     1000.00        0.00        0.00
EX_urea[e]            M    	0.00000000	     1000.00     1000.00        0.00        0.00
EX_uri[e]             M    	0.00000000	     1000.00     1000.00        0.00        0.00
EX_val-L[e]           M    	0.00000000	     1000.00     1000.00        0.00        0.00
EX_xan[e]             M    	0.00000000	     1000.00     1000.00        0.00        0.00
EX_xtsn[e]            M    	0.00000000	     1000.00     1000.00        0.00        0.00
EX_xyl-D[e]           M    	0.00000000	     1000.00     1000.00        0.00        0.00
EX_co2[e]             M    	5.52034884	     1000.00     1000.00    -1000.00    -1000.00
EX_fe2[e]             M    	0.00000000	     1000.00     1000.00    -1000.00    -1000.00
EX_h[e]               M    	-4.01230963	     1000.00     1000.00    -1000.00    -1000.00
EX_h2o[e]             M    	7.80775466	     1000.00     1000.00    -1000.00    -1000.00
EX_k[e]               M    	0.00000000	     1000.00     1000.00    -1000.00    -1000.00
EX_na1[e]             M    	0.00000000	     1000.00     1000.00    -1000.00    -1000.00
EX_nh4[e]             M    	-1.15445992	     1000.00     1000.00    -1000.00    -1000.00
EX_pi[e]              M    	-0.09850269	     1000.00     1000.00    -1000.00    -1000.00
EX_so4[e]             M    	-0.02518211	     1000.00     1000.00    -1000.00    -1000.00
EX_ac[e]              M    	-5.00000000	     1000.00     1000.00       -5.00       -5.00
EX_akg[e]             M    	0.00000000	     1000.00     1000.00        0.00        0.00
EX_glc[e]             M    	0.00000000	     1000.00     1000.00        0.00        0.00
EX_glyc[e]            M    	0.00000000	     1000.00     1000.00        0.00        0.00
EX_lac-D[e]           M    	0.00000000	     1000.00     1000.00        0.00        0.00
EX_lac-L[e]           M    	0.00000000	     1000.00     1000.00        0.00        0.00
EX_mal-L[e]           M    	0.00000000	     1000.00     1000.00        0.00        0.00
EX_o2[e]              M    	-5.30369272	        0.00        0.00      -20.00      -20.00
EX_pyr[e]             M    	0.00000000	     1000.00     1000.00        0.00        0.00
EX_succ[e]            M    	0.00000000	     1000.00     1000.00        0.00        0.00
2AGPE181tipp          DB-> 		0.00000000	     1000.00     1000.00        0.00        0.00
2AGPEAT181            DB-> 		0.00000000	     1000.00     1000.00        0.00        0.00
2AGPG140tipp          DB-> 		0.00000000	     1000.00     1000.00        0.00        0.00
2AGPGAT140            DB-> 		0.00000000	     1000.00     1000.00        0.00        0.00
2MAHMP                DB-> 		0.00000000	     1000.00     1000.00        0.00        0.00
3HAD140               DB-> 		0.00149304	     1000.00     1000.00        0.00        0.00
ACGAMK                DB-> 		0.00000000	     1000.00     1000.00        0.00        0.00
ACM6PH                DB-> 		0.00000000	     1000.00     1000.00        0.00        0.00
ACOAD2f               DB-> 		0.00000000	     1000.00     1000.00    -1000.00    -1000.00
ACOAD3f               DB-> 		0.00000000	     1000.00     1000.00    -1000.00    -1000.00
ACOAD4f               DB-> 		0.00000000	     1000.00     1000.00    -1000.00    -1000.00
ACOAD5f               DB-> 		0.00000000	     1000.00     1000.00    -1000.00    -1000.00
ACOAD6f               DB-> 		0.00000000	     1000.00     1000.00    -1000.00    -1000.00
ACOAD8f               DB<- 		0.00000000	     1000.00     1000.00    -1000.00    -1000.00
AGM4PH                DB-> 		0.00000000	     1000.00     1000.00        0.00        0.00
AGM4Pt2pp             DB-> 		0.00000000	     1000.00     1000.00        0.00        0.00
ALAGLUE               DB-> 		0.00000000	     1000.00     1000.00    -1000.00    -1000.00
AM3PA                 DB-> 		0.00000000	     1000.00     1000.00        0.00        0.00
AM4PCP                DB-> 		0.00000000	     1000.00     1000.00        0.00        0.00
AMPTASECG             DB-> 		0.00000000	     1000.00     1000.00        0.00        0.00
ANHMK                 DB-> 		0.00000000	     1000.00     1000.00        0.00        0.00
CGLYabcpp             DB-> 		0.00000000	     1000.00     1000.00        0.00        0.00
CRNabcpp              DB-> 		0.00000000	     1000.00     1000.00        0.00        0.00
CRNt2rpp              DB<->		0.00000000	     1000.00     1000.00    -1000.00    -1000.00
CTBTabcpp             DB-> 		0.00000000	     1000.00     1000.00        0.00        0.00
CTBTt2rpp             DB<- 		0.00000000	     1000.00     1000.00    -1000.00    -1000.00
DALAt2pp              DB<->		0.00000000	     1000.00     1000.00        0.00        0.00
DHBSH                 DB-> 		0.00000000	     1000.00     1000.00        0.00        0.00
DSERDHr               DB<- 		0.00000000	     1000.00     1000.00    -1000.00    -1000.00
EAR140x               DB<->		0.00149304	     1000.00     1000.00        0.00        0.00
ECOAH2                DB<- 		0.00000000	     1000.00     1000.00    -1000.00    -1000.00
ECOAH3                DB<- 		0.00000000	     1000.00     1000.00    -1000.00    -1000.00
ECOAH4                DB<- 		0.00000000	     1000.00     1000.00    -1000.00    -1000.00
ECOAH5                DB<->		0.00000000	     1000.00     1000.00    -1000.00    -1000.00
ECOAH6                DB<->		0.00000000	     1000.00     1000.00    -1000.00    -1000.00
ENTERES               DB-> 		0.00000000	     1000.00     1000.00        0.00        0.00
F6PP                  DB-> 		0.00000000	     1000.00     1000.00        0.00        0.00
FACOAE180             DB-> 		0.00000000	     1000.00     1000.00        0.00        0.00
FACOAL140t2pp         DB-> 		0.00000000	     1000.00     1000.00        0.00        0.00
FACOAL181t2pp         DB-> 		0.00000000	     1000.00     1000.00        0.00        0.00
FE2t2pp               DB<->		0.00000000	     1000.00     1000.00        0.00        0.00
FE2t3pp               DB-> 		0.00000000	     1000.00     1000.00        0.00        0.00
GDPMNH                DB-> 		0.00000000	     1000.00     1000.00        0.00        0.00
GLUt4pp               DB-> 		0.00000000	     1000.00     1000.00        0.00        0.00
GRXR                  DB<->		0.00000000	     1000.00     1000.00        0.00        0.00
GTHRDabc2pp           DB-> 		0.00000000	     1000.00     1000.00        0.00        0.00
GTHRDHpp              DB-> 		0.00000000	     1000.00     1000.00        0.00        0.00
H2Otpp                DB<- 		0.00000000	     1000.00     1000.00    -1000.00    -1000.00
H2SO                  DB-> 		0.00000000	     1000.00     1000.00        0.00        0.00
HACD2i                DB<->		0.00000000	     1000.00     1000.00        0.00        0.00
HACD3i                DB<->		0.00000000	     1000.00     1000.00        0.00        0.00
HACD4i                DB-> 		0.00000000	     1000.00     1000.00        0.00        0.00
HACD5i                DB-> 		0.00000000	     1000.00     1000.00        0.00        0.00
HACD6i                DB-> 		0.00000000	     1000.00     1000.00        0.00        0.00
HCYSMT                DB<->		0.00000000	     1000.00     1000.00        0.00        0.00
HEX4                  DB-> 		0.00000000	     1000.00     1000.00        0.00        0.00
KAT2                  DB-> 		0.00000000	     1000.00     1000.00        0.00        0.00
KAT3                  DB-> 		0.00000000	     1000.00     1000.00        0.00        0.00
KAT4                  DB-> 		0.00000000	     1000.00     1000.00        0.00        0.00
KAT5                  DB-> 		0.00000000	     1000.00     1000.00        0.00        0.00
KAT6                  DB-> 		0.00000000	     1000.00     1000.00        0.00        0.00
LADGMDH               DB-> 		0.00000000	     1000.00     1000.00        0.00        0.00
LALGP                 DB-> 		0.00000000	     1000.00     1000.00        0.00        0.00
LCTSt3ipp             DB-> 		0.00000000	     1000.00     1000.00        0.00        0.00
LCTStpp               DB<->		0.00000000	     1000.00     1000.00    -1000.00    -1000.00
LSERDHr               DB-> 		0.00000000	     1000.00     1000.00    -1000.00    -1000.00
MDDCP3pp              DB-> 		0.00000000	     1000.00     1000.00        0.00        0.00
MDDCP4pp              DB-> 		0.00000000	     1000.00     1000.00        0.00        0.00
MELIBt2pp             DB-> 		0.00000000	     1000.00     1000.00        0.00        0.00
MELIBt3ipp            DB-> 		0.00000000	     1000.00     1000.00        0.00        0.00
MLTGY1pp              DB-> 		0.00000000	     1000.00     1000.00        0.00        0.00
MPTG                  DB-> 		0.00000000	     1000.00     1000.00        0.00        0.00
NAt3_1p5pp            DB-> 		0.00000000	     1000.00     1000.00        0.00        0.00
NTP10                 DB-> 		0.00000000	     1000.00     1000.00        0.00        0.00
ODECOAI               DB-> 		0.00000000	     1000.00     1000.00        0.00        0.00
PDE1                  DB-> 		0.00000000	     1000.00     1000.00        0.00        0.00
PE181abcpp            DB-> 		0.00000000	     1000.00     1000.00        0.00        0.00
PG140abcpp            DB-> 		0.00000000	     1000.00     1000.00        0.00        0.00
PLIPA1E181pp          DB-> 		0.00000000	     1000.00     1000.00        0.00        0.00
PLIPA1G140pp          DB-> 		0.00000000	     1000.00     1000.00        0.00        0.00
PPA2                  DB-> 		0.00000000	     1000.00     1000.00        0.00        0.00
R5PP                  DB<->		0.00000000	     1000.00     1000.00        0.00        0.00
RNDR1b                DB<->		0.00000000	     1000.00     1000.00        0.00        0.00
TDP                   DB-> 		0.00000000	     1000.00     1000.00        0.00        0.00
URIC                  DB-> 		0.00000000	     1000.00     1000.00        0.00        0.00
XAND                  DB<->		0.00000000	     1000.00     1000.00        0.00        0.00
CP1: Model status:         1.00 solver status:         1.00 (iterations         1.00)
CP2: Model status:         1.00 solver status:         1.00 (iterations         1.00)
CP3: Model status:         1.00 solver status:         1.00 (iterations         2.00)
FBA: Model status:         1.00 solver status:         1.00
Number omegas:        14.00
new model biomass rate: 0.10805035
solve time: 32.59499960


************************           CONNECTING PROBLEMS SOLUTION 11          ************************

OUTER OBJECTIVE VALUE:       418.00
INNER OBJECTIVE VALUE 1:        86.00
INNER OBJECTIVE VALUE 2:        14.00

RXN TO ADD           DIRECTION   DELTA       RHO         OMEGA        ZETA  SOLVED RATE
------------------------------------------------------------------------------------------
2AGPA180tipp         XX          0.00        0.00        0.00        0.00	0.00000000
2AGPE181tipp         ->          1.00        0.00        0.00        1.00	0.00100000
2AGPEAT181           ->          1.00        0.00        0.00        1.00	0.00100000
2AGPG140tipp         ->          1.00        0.00        0.00        1.00	0.00100000
2AGPGAT140           ->          1.00        0.00        0.00        1.00	0.00100000
2MAHMP               ->          1.00        0.00        0.00        1.00	0.00100000
3HAD140              ->          1.00        0.00        0.00        1.00	0.00100000
3HAD181              XX          0.00        0.00        0.00        0.00	0.00000000
3OAR181              XX          0.00        0.00        0.00        0.00	0.00000000
3OAS181              XX          0.00        0.00        0.00        0.00	0.00000000
AACPS6               XX          0.00        0.00        0.00        0.00	0.00000000
AACPS7               XX          0.00        0.00        0.00        0.00	0.00000000
ACGAMK               ->          1.00        0.00        0.00        1.00	0.00200000
ACM6PH               ->          1.00        0.00        0.00        1.00	0.00200000
ACOAD1f              XX          0.00        0.00        0.00        0.00	0.00000000
ACOAD2f              ->          1.00        0.00        0.00        1.00	0.00100000
ACOAD3f              ->          1.00        0.00        0.00        1.00	0.00100000
ACOAD4f              ->          1.00        0.00        0.00        1.00	0.00100000
ACOAD5f              ->          1.00        0.00        0.00        1.00	0.00100000
ACOAD6f              <->         1.00        1.00        1.00        1.00	0.00100000
ACOAD8f              <->         1.00        1.00        1.00        1.00	-0.00100000
ADNUC                <->         1.00        1.00        1.00        1.00	0.00100000
AGM3PH               XX          0.00        0.00        0.00        0.00	0.00000000
AGM3Pt2pp            XX          0.00        0.00        0.00        0.00	0.00000000
AGM4PCPpp            XX          0.00        0.00        0.00        0.00	0.00000000
AGM4PH               ->          1.00        0.00        0.00        1.00	0.00200000
AGM4Pt2pp            ->          1.00        0.00        0.00        1.00	0.00200000
AGMH                 XX          0.00        0.00        0.00        0.00	0.00000000
AGMt2pp              XX          0.00        0.00        0.00        0.00	0.00000000
AGPAT161             XX          0.00        0.00        0.00        0.00	0.00000000
AGPAT180             XX          0.00        0.00        0.00        0.00	0.00000000
ALAALAabcpp          XX          0.00        0.00        0.00        0.00	0.00000000
ALAGLUE              ->          1.00        0.00        0.00        1.00	0.00200000
ALLTAMH              XX          0.00        0.00        0.00        0.00	0.00000000
AM3PA                ->          1.00        0.00        0.00        1.00	0.00200000
AM4PCP               ->          1.00        0.00        0.00        1.00	0.00200000
AMPTASECG            ->          1.00        0.00        0.00        1.00	0.00200000
ANHMK                ->          1.00        0.00        0.00        1.00	0.00200000
ASNabcpp             XX          0.00        0.00        0.00        0.00	0.00000000
ASNt2rpp             XX          0.00        0.00        0.00        0.00	0.00000000
ATPS4rpp             XX          0.00        0.00        0.00        0.00	0.00000000
CDAPPA160            XX          0.00        0.00        0.00        0.00	0.00000000
CGLYabcpp            ->          1.00        0.00        0.00        1.00	0.00200000
CRNabcpp             <->         1.00        1.00        1.00        1.00	0.00100000
CRNDabcpp            XX          0.00        0.00        0.00        0.00	0.00000000
CRNt2rpp             <-          0.00        1.00        0.00        1.00	-0.00100000
CRNt8pp              XX          0.00        0.00        0.00        0.00	0.00000000
CTBTabcpp            ->          1.00        0.00        0.00        1.00	0.01100000
CTBTt2rpp            <-          0.00        1.00        0.00        1.00	-0.01100000
CYSabcpp             XX          0.00        0.00        0.00        0.00	0.00000000
CYTBD2pp             XX          0.00        0.00        0.00        0.00	0.00000000
CYTBDpp              XX          0.00        0.00        0.00        0.00	0.00000000
CYTBO3_4pp           XX          0.00        0.00        0.00        0.00	0.00000000
CYTDH                XX          0.00        0.00        0.00        0.00	0.00000000
DAGK161              XX          0.00        0.00        0.00        0.00	0.00000000
DALAt2pp             <->         1.00        1.00        1.00        1.00	0.00200000
DASYN160             XX          0.00        0.00        0.00        0.00	0.00000000
DHBS                 XX          0.00        0.00        0.00        0.00	0.00000000
DHBSH                ->          1.00        0.00        0.00        1.00	0.00300000
DSERDHr              <-          0.00        1.00        0.00        1.00	-0.00100000
EAR140x              XX          0.00        0.00        0.00        0.00	0.00000000
EAR140y              ->          1.00        0.00        0.00        1.00	0.00100000
EAR181y              XX          0.00        0.00        0.00        0.00	0.00000000
ECOAH1               XX          0.00        0.00        0.00        0.00	0.00000000
ECOAH2               <-          0.00        1.00        0.00        1.00	-0.00100000
ECOAH3               <-          0.00        1.00        0.00        1.00	-0.00100000
ECOAH4               <-          0.00        1.00        0.00        1.00	-0.00100000
ECOAH5               <-          0.00        1.00        0.00        1.00	-0.00100000
ECOAH6               <-          0.00        1.00        0.00        1.00	-0.00100000
ECOAH7               XX          0.00        0.00        0.00        0.00	0.00000000
ENTERES              ->          1.00        0.00        0.00        1.00	0.00100000
F6PP                 ->          1.00        0.00        0.00        1.00	0.00100000
FA120ACPHi           XX          0.00        0.00        0.00        0.00	0.00000000
FACOAE140            XX          0.00        0.00        0.00        0.00	0.00000000
FACOAE180            ->          1.00        0.00        0.00        1.00	0.00100000
FACOAL120t2pp        XX          0.00        0.00        0.00        0.00	0.00000000
FACOAL140t2pp        ->          1.00        0.00        0.00        1.00	0.00100000
FACOAL141t2pp        XX          0.00        0.00        0.00        0.00	0.00000000
FACOAL161t2pp        XX          0.00        0.00        0.00        0.00	0.00000000
FACOAL180t2pp        XX          0.00        0.00        0.00        0.00	0.00000000
FACOAL181t2pp        ->          1.00        0.00        0.00        1.00	0.00100000
FE2abcpp             <->         1.00        1.00        1.00        1.00	0.00100000
FE2t2pp              XX          0.00        0.00        0.00        0.00	0.00000000
FE2t3pp              ->          1.00        0.00        0.00        1.00	0.00100000
FE2tpp               XX          0.00        0.00        0.00        0.00	0.00000000
FE3abcpp             XX          0.00        0.00        0.00        0.00	0.00000000
FE3Ri                XX          0.00        0.00        0.00        0.00	0.00000000
FEROpp               XX          0.00        0.00        0.00        0.00	0.00000000
FLDR                 XX          0.00        0.00        0.00        0.00	0.00000000
FORt2pp              XX          0.00        0.00        0.00        0.00	0.00000000
FORtppi              XX          0.00        0.00        0.00        0.00	0.00000000
G3PAT161             XX          0.00        0.00        0.00        0.00	0.00000000
G3PAT180             XX          0.00        0.00        0.00        0.00	0.00000000
G3PT                 XX          0.00        0.00        0.00        0.00	0.00000000
GDPMNH               ->          1.00        0.00        0.00        1.00	0.00100000
GDPMNP               XX          0.00        0.00        0.00        0.00	0.00000000
GLBRAN2              XX          0.00        0.00        0.00        0.00	0.00000000
GLCP2                XX          0.00        0.00        0.00        0.00	0.00000000
GLUt4pp              ->          1.00        0.00        0.00        1.00	0.00200000
GLYCK2               XX          0.00        0.00        0.00        0.00	0.00000000
GLYCLTt2rpp          XX          0.00        0.00        0.00        0.00	0.00000000
GLYCLTt4pp           XX          0.00        0.00        0.00        0.00	0.00000000
GRXR                 ->          1.00        0.00        0.00        1.00	0.00100000
GTHRDabc2pp          ->          1.00        0.00        0.00        1.00	0.00200000
GTHRDHpp             ->          1.00        0.00        0.00        1.00	0.00200000
H2Otpp               <->         1.00        1.00        1.00        1.00	-0.00600000
H2SO                 ->          1.00        0.00        0.00        1.00	0.00100000
HACD1i               XX          0.00        0.00        0.00        0.00	0.00000000
HACD2i               ->          1.00        0.00        0.00        1.00	0.00100000
HACD3i               ->          1.00        0.00        0.00        1.00	0.00100000
HACD4i               ->          1.00        0.00        0.00        1.00	0.00100000
HACD5i               ->          1.00        0.00        0.00        1.00	0.00100000
HACD6i               ->          1.00        0.00        0.00        1.00	0.00100000
HACD7i               XX          0.00        0.00        0.00        0.00	0.00000000
HCYSMT               ->          1.00        0.00        0.00        1.00	0.00100000
HDCOAI               XX          0.00        0.00        0.00        0.00	0.00000000
HEX4                 ->          1.00        0.00        0.00        1.00	0.00100000
HXAND                XX          0.00        0.00        0.00        0.00	0.00000000
HYD2pp               XX          0.00        0.00        0.00        0.00	0.00000000
KAT2                 ->          1.00        0.00        0.00        1.00	0.00100000
KAT3                 ->          1.00        0.00        0.00        1.00	0.00100000
KAT4                 ->          1.00        0.00        0.00        1.00	0.00100000
KAT5                 ->          1.00        0.00        0.00        1.00	0.00100000
KAT6                 ->          1.00        0.00        0.00        1.00	0.00100000
KAT7                 XX          0.00        0.00        0.00        0.00	0.00000000
LADGMDH              ->          1.00        0.00        0.00        1.00	0.00200000
LALGP                ->          1.00        0.00        0.00        1.00	0.00200000
LCTSt3ipp            <->         1.00        1.00        1.00        1.00	0.00100000
LCTStpp              ->          1.00        0.00        0.00        1.00	0.00100000
LPLIPAL2A180         XX          0.00        0.00        0.00        0.00	0.00000000
LPLIPAL2G180         XX          0.00        0.00        0.00        0.00	0.00000000
LSERDHr              ->          1.00        0.00        0.00        1.00	0.00100000
MCTP1App             XX          0.00        0.00        0.00        0.00	0.00000000
MCTP1Bpp             XX          0.00        0.00        0.00        0.00	0.00000000
MCTP2App             XX          0.00        0.00        0.00        0.00	0.00000000
MDDCP1pp             XX          0.00        0.00        0.00        0.00	0.00000000
MDDCP2pp             XX          0.00        0.00        0.00        0.00	0.00000000
MDDCP3pp             ->          1.00        0.00        0.00        1.00	0.00100000
MDDCP4pp             ->          1.00        0.00        0.00        1.00	0.00100000
MDDEP1pp             XX          0.00        0.00        0.00        0.00	0.00000000
MDDEP4pp             XX          0.00        0.00        0.00        0.00	0.00000000
MELIBt2pp            ->          1.00        0.00        0.00        1.00	0.00100000
MELIBt3ipp           ->          1.00        0.00        0.00        1.00	0.00100000
MLDCP3App            XX          0.00        0.00        0.00        0.00	0.00000000
MLDEP1pp             XX          0.00        0.00        0.00        0.00	0.00000000
MLTGY1pp             <->         1.00        1.00        1.00        1.00	0.00100000
MLTGY3pp             XX          0.00        0.00        0.00        0.00	0.00000000
MLTGY4pp             XX          0.00        0.00        0.00        0.00	0.00000000
MPTG                 ->          1.00        0.00        0.00        1.00	0.00100000
MPTG2                XX          0.00        0.00        0.00        0.00	0.00000000
NADPHQR2             XX          0.00        0.00        0.00        0.00	0.00000000
NADPHQR3             XX          0.00        0.00        0.00        0.00	0.00000000
NADPHQR4             XX          0.00        0.00        0.00        0.00	0.00000000
NAt3_1p5pp           ->          1.00        0.00        0.00        1.00	0.00100000
NTP10                ->          1.00        0.00        0.00        1.00	0.00100000
NTP5                 XX          0.00        0.00        0.00        0.00	0.00000000
O2tpp                XX          0.00        0.00        0.00        0.00	0.00000000
ODECOAI              ->          1.00        0.00        0.00        1.00	0.00100000
PAPA161              XX          0.00        0.00        0.00        0.00	0.00000000
PAPSR2               XX          0.00        0.00        0.00        0.00	0.00000000
PDE1                 ->          1.00        0.00        0.00        1.00	0.00100000
PE181abcpp           ->          1.00        0.00        0.00        1.00	0.00100000
PG140abcpp           <->         1.00        1.00        1.00        1.00	0.00100000
PIt2rpp              XX          0.00        0.00        0.00        0.00	0.00000000
PIuabcpp             XX          0.00        0.00        0.00        0.00	0.00000000
PLIPA1A180pp         XX          0.00        0.00        0.00        0.00	0.00000000
PLIPA1E181pp         ->          1.00        0.00        0.00        1.00	0.00100000
PLIPA1G140pp         <->         1.00        1.00        1.00        1.00	0.00100000
PPA2                 ->          1.00        0.00        0.00        1.00	0.00100000
PPK2r                XX          0.00        0.00        0.00        0.00	0.00000000
R5PP                 XX          0.00        0.00        0.00        0.00	0.00000000
RNDR1b               XX          0.00        0.00        0.00        0.00	0.00000000
RNDR2b               <->         1.00        1.00        1.00        1.00	0.00100000
RNDR3b               XX          0.00        0.00        0.00        0.00	0.00000000
RNDR4b               XX          0.00        0.00        0.00        0.00	0.00000000
RNTR1c               XX          0.00        0.00        0.00        0.00	0.00000000
SUCDi                XX          0.00        0.00        0.00        0.00	0.00000000
TDECOAI              XX          0.00        0.00        0.00        0.00	0.00000000
TDP                  <->         1.00        1.00        1.00        1.00	0.00100000
URIC                 ->          1.00        0.00        0.00        1.00	0.00200000
XAND                 <->         1.00        1.00        1.00        1.00	0.00200000
XTSNH                XX          0.00        0.00        0.00        0.00	0.00000000
PPKr                 XX          0.00        0.00        0.00        0.00	0.00000000
ALCD2x               XX          0.00        0.00        0.00        0.00	0.00000000
ACALD                XX          0.00        0.00        0.00        0.00	0.00000000
R1PK                 XX          0.00        0.00        0.00        0.00	0.00000000
R15BPK               XX          0.00        0.00        0.00        0.00	0.00000000
GLYAT                XX          0.00        0.00        0.00        0.00	0.00000000
ALARi                XX          0.00        0.00        0.00        0.00	0.00000000
URIt2                XX          0.00        0.00        0.00        0.00	0.00000000
LCADi                XX          0.00        0.00        0.00        0.00	0.00000000
URAt2                XX          0.00        0.00        0.00        0.00	0.00000000
INSt2                XX          0.00        0.00        0.00        0.00	0.00000000
ADNt2                XX          0.00        0.00        0.00        0.00	0.00000000
CYTDt2               XX          0.00        0.00        0.00        0.00	0.00000000
THMDt2               XX          0.00        0.00        0.00        0.00	0.00000000
GALUi                XX          0.00        0.00        0.00        0.00	0.00000000
Total reactions to be added:        86.00 (should be:        86.00)

MODEL RXN            DIRECTION  THETA        LAMBDA     SOLVED RATE
--------------------------------------------------------------------
ALATA_L              <-          1.00        0.00		-0.00200000
ALAR                 ->          0.00        1.00		0.00200000
ASNN                 ->          0.00        1.00		0.00100000
ASNS2                ->          0.00        1.00		0.00100000
ASNS1                XX          0.00        0.00		0.00000000
ASPT                 ->          0.00        1.00		0.54521333
ASPTA                <-          1.00        0.00		-0.56421333
VPAMT                XX          0.00        0.00		0.00000000
DAAD                 ->          0.00        1.00		0.00100000
FFSD                 XX          0.00        0.00		0.00000000
A5PISO               XX          0.00        0.00		0.00000000
MME                  ->          0.00        1.00		0.00100000
MICITD               ->          0.00        1.00		0.00200000
ALCD19               <-          1.00        0.00		-0.00100000
TGBPA                XX          0.00        0.00		0.00000000
LCAD                 XX          0.00        0.00		0.00000000
ALDD2x               XX          0.00        0.00		0.00000000
ARAI                 XX          0.00        0.00		0.00000000
RBK_L1               XX          0.00        0.00		0.00000000
RBP4E                XX          0.00        0.00		0.00000000
ACACCT               XX          0.00        0.00		0.00000000
BUTCT                XX          0.00        0.00		0.00000000
AB6PGH               XX          0.00        0.00		0.00000000
PMANM                <-          1.00        0.00		-0.00100000
PPM2                 ->          0.00        1.00		0.00500000
PPM                  <-          1.00        0.00		-0.00100000
DRPA                 ->          0.00        1.00		0.00500000
GALCTND              XX          0.00        0.00		0.00000000
DDPGALA              XX          0.00        0.00		0.00000000
DDGALK               XX          0.00        0.00		0.00000000
DHAPT                XX          0.00        0.00		0.00000000
FAO4                 ->          0.00        1.00		0.00100000
ALDD19x              XX          0.00        0.00		0.00000000
FRUK                 XX          0.00        0.00		0.00000000
FCLPA                XX          0.00        0.00		0.00000000
FCI                  XX          0.00        0.00		0.00000000
FCLK                 XX          0.00        0.00		0.00000000
LCAR                 XX          0.00        0.00		0.00000000
UDPG4E               XX          0.00        0.00		0.00000000
GALKr                XX          0.00        0.00		0.00000000
UGLT                 XX          0.00        0.00		0.00000000
GALU                 ->          0.00        1.00		0.00100000
GALCTD               XX          0.00        0.00		0.00000000
GLTPD                XX          0.00        0.00		0.00000000
GLYCTO2              ->          0.00        1.00		0.00100000
GLYCTO3              XX          0.00        0.00		0.00000000
GLYCTO4              XX          0.00        0.00		0.00000000
GLYCDx               ->          0.00        1.00		0.01750000
GLYK                 ->          0.00        1.00		0.00100000
PGLYCP               XX          0.00        0.00		0.00000000
G3PD2                <-          1.00        0.00		-0.01950000
GLCRAL               XX          0.00        0.00		0.00000000
DHPPD                XX          0.00        0.00		0.00000000
DHCIND               XX          0.00        0.00		0.00000000
PPPNDO               XX          0.00        0.00		0.00000000
CINNDO               XX          0.00        0.00		0.00000000
HPYRI                <-          1.00        0.00		-0.00100000
IDOND                <-          1.00        0.00		-0.00100000
IDOND2               ->          0.00        1.00		0.00100000
GNK                  XX          0.00        0.00		0.00000000
5DGLCNR              XX          0.00        0.00		0.00000000
DDGLK                XX          0.00        0.00		0.00000000
LACZ                 XX          0.00        0.00		0.00000000
MLTP1                <-          1.00        0.00		-0.00100000
MLTP2                XX          0.00        0.00		0.00000000
MLTP3                <-          1.00        0.00		-0.00100000
AMALT1               XX          0.00        0.00		0.00000000
AMALT2               XX          0.00        0.00		0.00000000
AMALT3               XX          0.00        0.00		0.00000000
AMALT4               XX          0.00        0.00		0.00000000
MLTG1                XX          0.00        0.00		0.00000000
MLTG2                XX          0.00        0.00		0.00000000
MLTG3                ->          0.00        1.00		0.00100000
MLTG4                XX          0.00        0.00		0.00000000
MLTG5                ->          0.00        1.00		0.00100000
MAN6PI               XX          0.00        0.00		0.00000000
GALS3                XX          0.00        0.00		0.00000000
3HCINNMH             XX          0.00        0.00		0.00000000
3HPPPNH              XX          0.00        0.00		0.00000000
DHCINDO              XX          0.00        0.00		0.00000000
HPPPNDO              XX          0.00        0.00		0.00000000
HKNDDH               XX          0.00        0.00		0.00000000
HKNTDH               XX          0.00        0.00		0.00000000
OP4ENH               XX          0.00        0.00		0.00000000
HOPNTAL              XX          0.00        0.00		0.00000000
ACALDi               ->          0.00        1.00		0.03150000
M1PD                 XX          0.00        0.00		0.00000000
AGDC                 ->          0.00        1.00		0.00400000
G6PDA                ->          0.00        1.00		0.00100000
ACNML                XX          0.00        0.00		0.00000000
TRE6PS               ->          0.00        1.00		0.00100000
TRE6PP               ->          0.00        1.00		0.00100000
PACCOAL              XX          0.00        0.00		0.00000000
PFK_2                XX          0.00        0.00		0.00000000
PGMT                 <-          1.00        0.00		-0.00300000
MCITL2               ->          0.00        1.00		0.00200000
MCITS                ->          0.00        1.00		0.00200000
MCITD                ->          0.00        1.00		0.00200000
ACCOAL               ->          0.00        1.00		0.00200000
PTA2                 ->          0.00        1.00		0.00100000
RBK                  ->          0.00        1.00		0.00100000
RMI                  XX          0.00        0.00		0.00000000
RMK                  XX          0.00        0.00		0.00000000
RMPA                 XX          0.00        0.00		0.00000000
MMM2                 ->          0.00        1.00		0.00100000
KG6PDC               XX          0.00        0.00		0.00000000
X5PL3E               XX          0.00        0.00		0.00000000
SBTPD                XX          0.00        0.00		0.00000000
TAUDO                XX          0.00        0.00		0.00000000
PPAKr                ->          0.00        1.00		0.00100000
OBTFL                ->          0.00        1.00		0.00100000
TREHe                XX          0.00        0.00		0.00000000
TRE6PH               XX          0.00        0.00		0.00000000
TREH                 ->          0.00        1.00		0.00100000
TARTD                XX          0.00        0.00		0.00000000
PEAMNO               XX          0.00        0.00		0.00000000
ALTRH                XX          0.00        0.00		0.00000000
TAGURr               XX          0.00        0.00		0.00000000
GUI1                 XX          0.00        0.00		0.00000000
GUI2                 XX          0.00        0.00		0.00000000
MNNH                 XX          0.00        0.00		0.00000000
MANAO                XX          0.00        0.00		0.00000000
XYLI2i               ->          0.00        1.00		0.00100000
XYLI1                XX          0.00        0.00		0.00000000
XYLK                 XX          0.00        0.00		0.00000000
DKGLCNR1             XX          0.00        0.00		0.00000000
HPYRRx               ->          0.00        1.00		0.00100000
HPYRRy               XX          0.00        0.00		0.00000000
GLCRD                XX          0.00        0.00		0.00000000
MMCD                 ->          0.00        1.00		0.00100000
PPCSCT               ->          0.00        1.00		0.00100000
DKGLCNR2y            XX          0.00        0.00		0.00000000
2DGLCNRx             XX          0.00        0.00		0.00000000
2DGLCNRy             XX          0.00        0.00		0.00000000
DKGLCNR2x            XX          0.00        0.00		0.00000000
2DGULRx              XX          0.00        0.00		0.00000000
2DGULRy              XX          0.00        0.00		0.00000000
DOGULNR              XX          0.00        0.00		0.00000000
ICL                  ->          0.00        1.00		0.76021333
MALS                 ->          0.00        1.00		0.75821333
ME2                  ->          0.00        1.00		0.66521333
PPCK                 ->          0.00        1.00		0.08500000
PPA                  ->          0.00        1.00		0.19600000
PPC                  XX          0.00        0.00		0.00000000
ME1                  XX          0.00        0.00		0.00000000
MDRPD                XX          0.00        0.00		0.00000000
DKMPPD2              XX          0.00        0.00		0.00000000
PTRCTA               ->          0.00        1.00		0.00200000
SSALx                ->          0.00        1.00		0.00100000
ABUTD                ->          0.00        1.00		0.00200000
MTRK                 XX          0.00        0.00		0.00000000
MTRI                 XX          0.00        0.00		0.00000000
DKMPPD               XX          0.00        0.00		0.00000000
G5SADs               ->          0.00        1.00		0.00100000
UNK3                 XX          0.00        0.00		0.00000000
ACGS                 ->          0.00        1.00		0.00300000
ACGK                 ->          0.00        1.00		0.00300000
AGPR                 <-          1.00        0.00		-0.00300000
ACOTA                <-          1.00        0.00		-0.00300000
NACODA               XX          0.00        0.00		0.00000000
ACODA                ->          0.00        1.00		0.00300000
ARGSS                ->          0.00        1.00		0.00200000
ARGSL                ->          0.00        1.00		0.00200000
OCBT                 ->          0.00        1.00		0.00200000
AST                  ->          0.00        1.00		0.00100000
SOTA                 ->          0.00        1.00		0.00100000
SADH                 ->          0.00        1.00		0.00100000
SGSAD                ->          0.00        1.00		0.00100000
SGDS                 ->          0.00        1.00		0.00100000
CBPS                 XX          0.00        0.00		0.00000000
SSALy                ->          0.00        1.00		0.00100000
ABTA                 ->          0.00        1.00		0.00200000
GSPMDA               ->          0.00        1.00		0.00100000
GSPMDS               ->          0.00        1.00		0.00100000
MTAN                 XX          0.00        0.00		0.00000000
G5SD                 ->          0.00        1.00		0.00100000
GLU5K                ->          0.00        1.00		0.00100000
P5CR                 ->          0.00        1.00		0.00100000
P5CD                 ->          0.00        1.00		0.00100000
PROD2                ->          0.00        1.00		0.00100000
ARGDC                ->          0.00        1.00		0.00100000
AGMT                 ->          0.00        1.00		0.00100000
ORNDC                ->          0.00        1.00		0.00100000
ADMDCr               XX          0.00        0.00		0.00000000
SPMS                 XX          0.00        0.00		0.00000000
SPMDAT1              XX          0.00        0.00		0.00000000
SPMDAT2              XX          0.00        0.00		0.00000000
ORNTA                XX          0.00        0.00		0.00000000
PPTGS                XX          0.00        0.00		0.00000000
UDCPDP               ->          0.00        1.00		0.00200000
KDOPP                XX          0.00        0.00		0.00000000
PEPT_EC              XX          0.00        0.00		0.00000000
PAPA_EC              ->          0.00        1.00		0.00100000
ECAP_EC              XX          0.00        0.00		0.00000000
AACPS1               XX          0.00        0.00		0.00000000
AACPS2               ->          0.00        1.00		0.00500000
AACPS3               ->          0.00        1.00		0.03500000
AACPS4               ->          0.00        1.00		0.00700000
AACPS5               ->          0.00        1.00		0.04900000
ALAALAr              ->          0.00        1.00		0.00200000
DAGK_EC              ->          0.00        1.00		0.00100000
ETHAAL               ->          0.00        1.00		0.02950000
GDMANE               XX          0.00        0.00		0.00000000
GOFUCR               XX          0.00        0.00		0.00000000
UDPGALM              XX          0.00        0.00		0.00000000
GF6PTA               ->          0.00        1.00		0.00100000
UAGDP                ->          0.00        1.00		0.00400000
G1PACT               ->          0.00        1.00		0.00400000
GPDDA1               XX          0.00        0.00		0.00000000
GPDDA2               ->          0.00        1.00		0.02950000
GPDDA3               XX          0.00        0.00		0.00000000
GPDDA4               ->          0.00        1.00		0.02050000
GPDDA5               XX          0.00        0.00		0.00000000
GMAND                XX          0.00        0.00		0.00000000
S7PI                 XX          0.00        0.00		0.00000000
GMHEPPA              XX          0.00        0.00		0.00000000
KDOPS                XX          0.00        0.00		0.00000000
KDOCT2               XX          0.00        0.00		0.00000000
MOAT                 XX          0.00        0.00		0.00000000
MOAT2                XX          0.00        0.00		0.00000000
UAGAAT               XX          0.00        0.00		0.00000000
LPADSS               XX          0.00        0.00		0.00000000
UHGADA               XX          0.00        0.00		0.00000000
U23GAAT              XX          0.00        0.00		0.00000000
TDSK                 XX          0.00        0.00		0.00000000
EDTXS1               XX          0.00        0.00		0.00000000
EDTXS3               XX          0.00        0.00		0.00000000
MAN1PT2              ->          0.00        1.00		0.00100000
PAPPT3               ->          0.00        1.00		0.00200000
PGAMT                <-          1.00        0.00		-0.00400000
EDTXS4               XX          0.00        0.00		0.00000000
EDTXS2               XX          0.00        0.00		0.00000000
UAGCVT               ->          0.00        1.00		0.00200000
UAPGR                ->          0.00        1.00		0.00200000
UAMAS                ->          0.00        1.00		0.00200000
UAMAGS               ->          0.00        1.00		0.00200000
UAAGDS               ->          0.00        1.00		0.00200000
UGMDDS               ->          0.00        1.00		0.00200000
UAGPT3               ->          0.00        1.00		0.00200000
GLUR                 <-          1.00        0.00		-0.00200000
PLIPA3               XX          0.00        0.00		0.00000000
PLIPA1               ->          0.00        1.00		0.02050000
PLIPA2               ->          0.00        1.00		0.02950000
LPLIPA1              ->          0.00        1.00		0.02050000
LPLIPA2              ->          0.00        1.00		0.02950000
LPLIPA3              XX          0.00        0.00		0.00000000
LPLIPA4              XX          0.00        0.00		0.00000000
LPLIPA5              XX          0.00        0.00		0.00000000
LPLIPA6              XX          0.00        0.00		0.00000000
AGMHE                XX          0.00        0.00		0.00000000
GMHEPAT              XX          0.00        0.00		0.00000000
GMHEPK               XX          0.00        0.00		0.00000000
LPSSYN_EC            XX          0.00        0.00		0.00000000
G1PTT                XX          0.00        0.00		0.00000000
TDPGDH               XX          0.00        0.00		0.00000000
TDPDRE               XX          0.00        0.00		0.00000000
TDPDRR               XX          0.00        0.00		0.00000000
MI1PP                XX          0.00        0.00		0.00000000
UDPGD                XX          0.00        0.00		0.00000000
USHD                 XX          0.00        0.00		0.00000000
ACGAMT               XX          0.00        0.00		0.00000000
UAG2Ei               XX          0.00        0.00		0.00000000
UACMAMO              XX          0.00        0.00		0.00000000
TDPADGAT             XX          0.00        0.00		0.00000000
TDPAGTA              XX          0.00        0.00		0.00000000
AADDGT               XX          0.00        0.00		0.00000000
ACMAMUT              XX          0.00        0.00		0.00000000
ACONT                ->          0.00        1.00		0.76521333
CITL                 XX          0.00        0.00		0.00000000
FRD2                 ->          0.00        1.00		0.00400000
FRD3                 ->          0.00        1.00		0.00100000
FUM                  ->          0.00        1.00		1.32342667
CS                   ->          0.00        1.00		0.76521333
ICDHyr               ->          0.00        1.00		0.00500000
TEST_AKGDH           ->          0.00        1.00		0.00200000
MDH                  ->          0.00        1.00		1.41542667
MDH2                 ->          0.00        1.00		0.00100000
MDH3                 XX          0.00        0.00		0.00000000
SUCD1i               ->          0.00        1.00		0.77021333
SUCOAS               XX          0.00        0.00		0.00000000
PMDPHT               XX          0.00        0.00		0.00000000
DNMPPA               XX          0.00        0.00		0.00000000
NADPPPS              XX          0.00        0.00		0.00000000
NMNN                 ->          0.00        1.00		0.00100000
NADDPe               XX          0.00        0.00		0.00000000
PPCDC                XX          0.00        0.00		0.00000000
DPCOAK               XX          0.00        0.00		0.00000000
HYPOE                ->          0.00        1.00		0.00100000
PYDXPP               ->          0.00        1.00		0.00100000
PDXPP                ->          0.00        1.00		0.00100000
NMNDA                XX          0.00        0.00		0.00000000
TMKr                 XX          0.00        0.00		0.00000000
PPNCL2               XX          0.00        0.00		0.00000000
ACPS1                XX          0.00        0.00		0.00000000
AMAOTr               XX          0.00        0.00		0.00000000
BTS2                 XX          0.00        0.00		0.00000000
DBTSr                XX          0.00        0.00		0.00000000
AOXSr                XX          0.00        0.00		0.00000000
BSORx                XX          0.00        0.00		0.00000000
BSORy                XX          0.00        0.00		0.00000000
CBIAT                XX          0.00        0.00		0.00000000
CBLAT                XX          0.00        0.00		0.00000000
PNTK                 XX          0.00        0.00		0.00000000
PTPATi               XX          0.00        0.00		0.00000000
ADOCBLS              XX          0.00        0.00		0.00000000
NNDMBRT              XX          0.00        0.00		0.00000000
ADOCBIK              XX          0.00        0.00		0.00000000
ACBIPGT              XX          0.00        0.00		0.00000000
HEMEOS               XX          0.00        0.00		0.00000000
SHCHD2               XX          0.00        0.00		0.00000000
SHCHF                XX          0.00        0.00		0.00000000
DXPRIi               XX          0.00        0.00		0.00000000
DXPS                 XX          0.00        0.00		0.00000000
DHBD                 XX          0.00        0.00		0.00000000
ICHORT               XX          0.00        0.00		0.00000000
ENTCS                ->          0.00        1.00		0.00100000
DHBSr                ->          0.00        1.00		0.00300000
SERASr               ->          0.00        1.00		0.00300000
E4PD                 XX          0.00        0.00		0.00000000
DHFR                 ->          0.00        1.00		0.00100000
DHNPA2               XX          0.00        0.00		0.00000000
DHFS                 XX          0.00        0.00		0.00000000
GTPCI                XX          0.00        0.00		0.00000000
HPPK2                XX          0.00        0.00		0.00000000
DHPS2                XX          0.00        0.00		0.00000000
MECDPDH              XX          0.00        0.00		0.00000000
GLUTRS               XX          0.00        0.00		0.00000000
ALATA_D2             XX          0.00        0.00		0.00000000
ALATA_L2             XX          0.00        0.00		0.00000000
GTHOr                ->          0.00        1.00		0.00100000
GLUCYS               ->          0.00        1.00		0.00200000
GTHS                 ->          0.00        1.00		0.00200000
GLUTRR               XX          0.00        0.00		0.00000000
PPBNGS               XX          0.00        0.00		0.00000000
HMBS                 XX          0.00        0.00		0.00000000
UPP3S                XX          0.00        0.00		0.00000000
UPPDC1               XX          0.00        0.00		0.00000000
CPPPGO               XX          0.00        0.00		0.00000000
PPPGO                XX          0.00        0.00		0.00000000
FCLT                 XX          0.00        0.00		0.00000000
G1SATi               XX          0.00        0.00		0.00000000
UPP3MT               XX          0.00        0.00		0.00000000
IPDDIi               XX          0.00        0.00		0.00000000
DMATT                XX          0.00        0.00		0.00000000
GRTT                 XX          0.00        0.00		0.00000000
OCTDPS               XX          0.00        0.00		0.00000000
MEPCT                XX          0.00        0.00		0.00000000
CDPMEK               XX          0.00        0.00		0.00000000
MECDPS               XX          0.00        0.00		0.00000000
NADDP                ->          0.00        1.00		0.00100000
DMPPS                XX          0.00        0.00		0.00000000
IPDPS                XX          0.00        0.00		0.00000000
DHNAOT               XX          0.00        0.00		0.00000000
NPHS                 XX          0.00        0.00		0.00000000
SUCBZS               XX          0.00        0.00		0.00000000
OXGDC2               XX          0.00        0.00		0.00000000
SHCHCS2              XX          0.00        0.00		0.00000000
SUCBZL               XX          0.00        0.00		0.00000000
ICHORSi              XX          0.00        0.00		0.00000000
AMMQT8_2             XX          0.00        0.00		0.00000000
QULNS                XX          0.00        0.00		0.00000000
ASPO3                XX          0.00        0.00		0.00000000
ASPO4                XX          0.00        0.00		0.00000000
ASPO5                XX          0.00        0.00		0.00000000
ASPO6                XX          0.00        0.00		0.00000000
NNDPR                XX          0.00        0.00		0.00000000
NNAT                 ->          0.00        1.00		0.00100000
NMNAT                XX          0.00        0.00		0.00000000
NADS1                ->          0.00        1.00		0.00100000
DNTPPA               XX          0.00        0.00		0.00000000
ADCS                 XX          0.00        0.00		0.00000000
ADCL                 XX          0.00        0.00		0.00000000
MOHMT                XX          0.00        0.00		0.00000000
PANTS                XX          0.00        0.00		0.00000000
ASP1DC               XX          0.00        0.00		0.00000000
DPR                  XX          0.00        0.00		0.00000000
PDX5PS               XX          0.00        0.00		0.00000000
PERD                 XX          0.00        0.00		0.00000000
PDX5PO               XX          0.00        0.00		0.00000000
PYAM5PO              XX          0.00        0.00		0.00000000
PYDXNK               ->          0.00        1.00		0.00100000
PYDAMK               ->          0.00        1.00		0.00100000
PYDXK                ->          0.00        1.00		0.00100000
RZ5PP                XX          0.00        0.00		0.00000000
NNAM                 ->          0.00        1.00		0.00100000
NAMNPP               ->          0.00        1.00		0.00100000
GTPCII2              XX          0.00        0.00		0.00000000
DB4PS                XX          0.00        0.00		0.00000000
APRAUR               XX          0.00        0.00		0.00000000
DHPPDA2              XX          0.00        0.00		0.00000000
RBFSa                XX          0.00        0.00		0.00000000
RBFK                 XX          0.00        0.00		0.00000000
FMNAT                XX          0.00        0.00		0.00000000
RBFSb                XX          0.00        0.00		0.00000000
OHPBAT               XX          0.00        0.00		0.00000000
AMPMS                XX          0.00        0.00		0.00000000
PMPK                 ->          0.00        1.00		0.00100000
HMPK1                XX          0.00        0.00		0.00000000
TMPPP                XX          0.00        0.00		0.00000000
TMPKr                ->          0.00        1.00		0.00100000
HETZK                XX          0.00        0.00		0.00000000
THZPSN               XX          0.00        0.00		0.00000000
4HTHRS               XX          0.00        0.00		0.00000000
HBZOPT               XX          0.00        0.00		0.00000000
OPHHX                XX          0.00        0.00		0.00000000
CHRPL                XX          0.00        0.00		0.00000000
OPHBDC               XX          0.00        0.00		0.00000000
OMBZLM               XX          0.00        0.00		0.00000000
OMMBLHX              XX          0.00        0.00		0.00000000
OHPHM                XX          0.00        0.00		0.00000000
DMQMT                XX          0.00        0.00		0.00000000
OMPHHX               XX          0.00        0.00		0.00000000
UDCPDPS              XX          0.00        0.00		0.00000000
DXYLK                XX          0.00        0.00		0.00000000
NADK                 XX          0.00        0.00		0.00000000
BPNT                 ->          0.00        1.00		0.00100000
ADSK                 ->          0.00        1.00		0.00100000
SADT2                ->          0.00        1.00		0.00100000
SERAT                ->          0.00        1.00		0.00100000
PAPSR                ->          0.00        1.00		0.00100000
SULR                 <-          1.00        0.00		-0.00100000
CYSS                 ->          0.00        1.00		0.00100000
TRPAS1               ->          0.00        1.00		0.00100000
GCALDD               XX          0.00        0.00		0.00000000
MTHFC                ->          0.00        1.00		0.01400000
MTHFD                ->          0.00        1.00		0.01400000
GLYCL                ->          0.00        1.00		0.00300000
MTHFR2               XX          0.00        0.00		0.00000000
FTHFD                XX          0.00        0.00		0.00000000
GLUDC                XX          0.00        0.00		0.00000000
GLUDy                <-          1.00        0.00		-0.61671333
GLNS                 ->          0.00        1.00		0.02300000
GLUSy                XX          0.00        0.00		0.00000000
GLUN                 XX          0.00        0.00		0.00000000
SERD_D               XX          0.00        0.00		0.00000000
GHMT2                ->          0.00        1.00		0.01200000
GLYATi               ->          0.00        1.00		0.00100000
PGCD                 ->          0.00        1.00		0.04350000
PSP_L                ->          0.00        1.00		0.04350000
PSERT                ->          0.00        1.00		0.04350000
SERD_L               XX          0.00        0.00		0.00000000
THRD                 ->          0.00        1.00		0.00100000
PDH                  XX          0.00        0.00		0.00000000
G1PP                 XX          0.00        0.00		0.00000000
ENO                  <-          1.00        0.00		-0.07500000
FBA                  <-          1.00        0.00		-0.00100000
FBP                  ->          0.00        1.00		0.00200000
F6PA                 <-          1.00        0.00		-0.01650000
GAPD                 <-          1.00        0.00		-0.03250000
GLCS1                ->          0.00        1.00		0.00100000
GLGC                 ->          0.00        1.00		0.00100000
GLCP                 ->          0.00        1.00		0.00100000
HEX1                 ->          0.00        1.00		0.00500000
PGM                  ->          0.00        1.00		0.07500000
PFK                  ->          0.00        1.00		0.00100000
PGI                  <-          1.00        0.00		-0.01750000
PGK                  ->          0.00        1.00		0.03250000
PPS                  XX          0.00        0.00		0.00000000
PYK                  XX          0.00        0.00		0.00000000
TPI                  <-          1.00        0.00		-0.02150000
TRSAR                XX          0.00        0.00		0.00000000
GLXCL                ->          0.00        1.00		0.00100000
GLYCK                ->          0.00        1.00		0.00100000
GLYCLTDy             ->          0.00        1.00		0.00200000
GLYCLTDx             XX          0.00        0.00		0.00000000
PRMICIi              ->          0.00        1.00		0.00100000
IGPDH                ->          0.00        1.00		0.00100000
HISTP                ->          0.00        1.00		0.00100000
HSTPT                ->          0.00        1.00		0.00100000
HISTD                ->          0.00        1.00		0.00100000
IG3PS                ->          0.00        1.00		0.00100000
ATPPRT               ->          0.00        1.00		0.00100000
PRATPP               ->          0.00        1.00		0.00100000
PRAMPC               ->          0.00        1.00		0.00100000
PRPPS                ->          0.00        1.00		0.01600000
ACCOACr              ->          0.00        1.00		0.02700000
ACACT1r              <-          1.00        0.00		-0.00100000
CDAPPA_EC            XX          0.00        0.00		0.00000000
DASYN_EC             ->          0.00        1.00		0.05000000
CLPNS_EC             XX          0.00        0.00		0.00000000
C140SN               ->          0.00        1.00		0.00100000
C120SN               ->          0.00        1.00		0.00100000
MACPD                XX          0.00        0.00		0.00000000
KAS14                ->          0.00        1.00		0.00300000
MCOATA               ->          0.00        1.00		0.02700000
C160SN               ->          0.00        1.00		0.00100000
KAS16                ->          0.00        1.00		0.00100000
C181SN               ->          0.00        1.00		0.00100000
C141SN               XX          0.00        0.00		0.00000000
KAS15                ->          0.00        1.00		0.00100000
ACOATA               ->          0.00        1.00		0.00300000
C161SN               XX          0.00        0.00		0.00000000
FAO2                 ->          0.00        1.00		0.00100000
FAO1                 ->          0.00        1.00		0.00100000
FAO3                 ->          0.00        1.00		0.00100000
PGPP_EC              ->          0.00        1.00		0.02050000
PGSA_EC              ->          0.00        1.00		0.02050000
PASYN_EC             ->          0.00        1.00		0.05000000
PSD_EC               ->          0.00        1.00		0.02950000
PSSA_EC              ->          0.00        1.00		0.02950000
AHC                  ->          0.00        1.00		0.00100000
DHPTDC               XX          0.00        0.00		0.00000000
RHCCE                XX          0.00        0.00		0.00000000
HSST                 XX          0.00        0.00		0.00000000
SHSL1                XX          0.00        0.00		0.00000000
CYSTL                XX          0.00        0.00		0.00000000
METS                 XX          0.00        0.00		0.00000000
METAT                ->          0.00        1.00		0.00100000
AHCYSNS              XX          0.00        0.00		0.00000000
LGTHL                ->          0.00        1.00		0.00100000
GLYOX                ->          0.00        1.00		0.00100000
MGSA                 ->          0.00        1.00		0.00100000
UGLYCH               ->          0.00        1.00		0.00100000
ALLTN                ->          0.00        1.00		0.00100000
ALLTAH               ->          0.00        1.00		0.00100000
CYNTAH               XX          0.00        0.00		0.00000000
CMPN                 ->          0.00        1.00		0.00100000
ADA                  XX          0.00        0.00		0.00000000
DADA                 ->          0.00        1.00		0.00100000
ADNK1                XX          0.00        0.00		0.00000000
ADK1                 ->          0.00        1.00		1000.00000000
DADK                 XX          0.00        0.00		0.00000000
ADK4                 <-          1.00        0.00		-0.00100000
ADK3                 <-          1.00        0.00		-999.86300000
AMPN                 XX          0.00        0.00		0.00000000
AP4AH                XX          0.00        0.00		0.00000000
GP4GH                XX          0.00        0.00		0.00000000
AP5AH                XX          0.00        0.00		0.00000000
ADPT                 XX          0.00        0.00		0.00000000
CYTD                 XX          0.00        0.00		0.00000000
DCYTD                ->          0.00        1.00		0.00100000
CYTK2                XX          0.00        0.00		0.00000000
CYTK1                ->          0.00        1.00		0.04800000
UMPK                 ->          0.00        1.00		0.00700000
CSND                 ->          0.00        1.00		0.00100000
ADNCYC               ->          0.00        1.00		0.00100000
DCTPD                ->          0.00        1.00		0.00100000
TMDPP                XX          0.00        0.00		0.00000000
DURIPP               ->          0.00        1.00		0.00200000
NTPTP1               ->          0.00        1.00		0.00100000
NTPTP2               XX          0.00        0.00		0.00000000
DUTPDP               XX          0.00        0.00		0.00000000
GK1                  ->          0.00        1.00		0.00200000
DGK1                 XX          0.00        0.00		0.00000000
XPPT                 XX          0.00        0.00		0.00000000
HXPRT                ->          0.00        1.00		0.00100000
GUAPRT               XX          0.00        0.00		0.00000000
INSK                 XX          0.00        0.00		0.00000000
GSNK                 ->          0.00        1.00		0.00100000
NTPP3                ->          0.00        1.00		0.00100000
NTPP4                XX          0.00        0.00		0.00000000
NTPP5                ->          0.00        1.00		0.00100000
NTPP6                XX          0.00        0.00		0.00000000
NTPP7                ->          0.00        1.00		0.00100000
NTPP8                XX          0.00        0.00		0.00000000
NTPP1                ->          0.00        1.00		0.00100000
NTPP2                XX          0.00        0.00		0.00000000
NDPK1                <-          1.00        0.00		-999.85700000
NDPK2                ->          0.00        1.00		0.00900000
NDPK3                ->          0.00        1.00		0.04700000
NDPK5                ->          0.00        1.00		0.00200000
NDPK6                <-          1.00        0.00		-0.00100000
NDPK7                ->          0.00        1.00		0.00100000
NDPK8                ->          0.00        1.00		0.00100000
NDPK4                ->          0.00        1.00		0.00100000
RNDR1                ->          0.00        1.00		0.00100000
RNDR2                ->          0.00        1.00		0.00100000
RNDR4                ->          0.00        1.00		0.00100000
RNDR3                ->          0.00        1.00		0.00100000
RNTR1                XX          0.00        0.00		0.00000000
RNTR2                XX          0.00        0.00		0.00000000
RNTR3                ->          0.00        1.00		0.00100000
RNTR4                XX          0.00        0.00		0.00000000
URIDK2r              <-          1.00        0.00		-0.00200000
DURIK1               XX          0.00        0.00		0.00000000
TMDK1                XX          0.00        0.00		0.00000000
TMDS                 ->          0.00        1.00		0.00100000
DTMPK                ->          0.00        1.00		0.00100000
URIK2                ->          0.00        1.00		0.00100000
CYTDK2               XX          0.00        0.00		0.00000000
PYNP2r               <-          1.00        0.00		-0.00200000
UPPRT                XX          0.00        0.00		0.00000000
NTD1                 ->          0.00        1.00		0.00100000
NTD5                 ->          0.00        1.00		0.00100000
NTD6                 ->          0.00        1.00		0.00100000
NTD8                 ->          0.00        1.00		0.00100000
NTD3                 ->          0.00        1.00		0.00100000
NTD4                 ->          0.00        1.00		0.00100000
NTD7                 ->          0.00        1.00		0.00100000
NTD9                 XX          0.00        0.00		0.00000000
NTD11                ->          0.00        1.00		0.00200000
NTD10                ->          0.00        1.00		0.00200000
NTD2                 XX          0.00        0.00		0.00000000
PUNP6                ->          0.00        1.00		0.00100000
PUNP5                ->          0.00        1.00		0.00100000
PUNP2                XX          0.00        0.00		0.00000000
PUNP4                ->          0.00        1.00		0.00200000
PUNP1                XX          0.00        0.00		0.00000000
PUNP3                <-          1.00        0.00		-0.00100000
PUNP7                ->          0.00        1.00		0.00100000
GUAD                 ->          0.00        1.00		0.00100000
ADD                  XX          0.00        0.00		0.00000000
L-LACD2              XX          0.00        0.00		0.00000000
L-LACD3              XX          0.00        0.00		0.00000000
ATPS4r               ->          0.00        1.00		3.52221333
CRNBTCT              XX          0.00        0.00		0.00000000
CRNCBCT              XX          0.00        0.00		0.00000000
CRNCDH               XX          0.00        0.00		0.00000000
CYTBD                ->          0.00        1.00		0.00100000
CYTBO3               ->          0.00        1.00		2.98485333
LDH_D2               XX          0.00        0.00		0.00000000
DMSOR1               XX          0.00        0.00		0.00000000
DMSOR2               XX          0.00        0.00		0.00000000
TMAOR1               XX          0.00        0.00		0.00000000
TMAOR2               XX          0.00        0.00		0.00000000
FDH2                 XX          0.00        0.00		0.00000000
FDH3                 XX          0.00        0.00		0.00000000
GLCDe                XX          0.00        0.00		0.00000000
G3PD7                XX          0.00        0.00		0.00000000
G3PD6                XX          0.00        0.00		0.00000000
G3PD5                XX          0.00        0.00		0.00000000
HYD3                 XX          0.00        0.00		0.00000000
HYD1                 ->          0.00        1.00		0.66321333
HYD2                 XX          0.00        0.00		0.00000000
NO3R1                XX          0.00        0.00		0.00000000
NO3R2                XX          0.00        0.00		0.00000000
NADH5                XX          0.00        0.00		0.00000000
NADH9                XX          0.00        0.00		0.00000000
NADH10               XX          0.00        0.00		0.00000000
NTRIR2x              XX          0.00        0.00		0.00000000
NADH6                ->          0.00        1.00		1.52242667
NADH7                XX          0.00        0.00		0.00000000
NADH8                ->          0.00        1.00		0.00100000
THD2                 ->          0.00        1.00		0.00100000
POX                  XX          0.00        0.00		0.00000000
SUCD4                ->          0.00        1.00		0.79821333
TEST_NADTRHD         ->          0.00        1.00		0.00100000
TMAOR1e              XX          0.00        0.00		0.00000000
TMAOR2e              XX          0.00        0.00		0.00000000
DMSOR1e              XX          0.00        0.00		0.00000000
DMSOR2e              XX          0.00        0.00		0.00000000
TRDR                 ->          0.00        1.00		0.00600000
PGL                  ->          0.00        1.00		0.01850000
EDA                  ->          0.00        1.00		0.00100000
EDD                  ->          0.00        1.00		0.00100000
GND                  ->          0.00        1.00		0.01750000
RPE                  ->          0.00        1.00		0.00100000
RPI                  <-          1.00        0.00		-0.01650000
TALA                 ->          0.00        1.00		0.00250000
TKT1                 ->          0.00        1.00		0.00250000
TKT2                 <-          1.00        0.00		-0.00150000
G6PDH2r              ->          0.00        1.00		0.01850000
GMPS2                ->          0.00        1.00		0.00100000
IMPD                 ->          0.00        1.00		0.00300000
GMPR                 XX          0.00        0.00		0.00000000
ADSS                 ->          0.00        1.00		0.00400000
ADSL2r               ->          0.00        1.00		0.00700000
ADSL1r               ->          0.00        1.00		0.00400000
PRASCS               ->          0.00        1.00		0.00700000
PRAGSr               ->          0.00        1.00		0.00700000
AIRC3                <-          1.00        0.00		-0.00700000
GLUPRT               ->          0.00        1.00		0.00700000
AICART               ->          0.00        1.00		0.00800000
IMPC                 <-          1.00        0.00		-0.00800000
AIRC2                ->          0.00        1.00		0.00700000
PRFGS                ->          0.00        1.00		0.00700000
PRAIS                ->          0.00        1.00		0.00700000
GARFT                ->          0.00        1.00		0.00600000
GART                 ->          0.00        1.00		0.00100000
ASPCT                ->          0.00        1.00		0.00400000
DHORTS               <-          1.00        0.00		-0.00400000
DHORD2               XX          0.00        0.00		0.00000000
DHORD5               ->          0.00        1.00		0.00400000
ORPT                 <-          1.00        0.00		-0.00400000
OMPDC                ->          0.00        1.00		0.00400000
CTPS2                ->          0.00        1.00		0.00400000
CBMK                 ->          0.00        1.00		0.00600000
AMANAPE              XX          0.00        0.00		0.00000000
AMANK                XX          0.00        0.00		0.00000000
ALLTNt2r             <-          1.00        0.00		-0.00100000
ARGORNt7             <-          1.00        0.00		-0.00100000
ACACt2               XX          0.00        0.00		0.00000000
BUTt2r               XX          0.00        0.00		0.00000000
CYNTt2               XX          0.00        0.00		0.00000000
GALCTt2r             XX          0.00        0.00		0.00000000
GLCRt2r              XX          0.00        0.00		0.00000000
PPPNt2r              XX          0.00        0.00		0.00000000
HPPPNt2r             XX          0.00        0.00		0.00000000
HCINNMt2r            XX          0.00        0.00		0.00000000
GLUABUTt7            ->          0.00        1.00		0.00100000
ALAt2r               <-          1.00        0.00		-0.00100000
URAt2r               <-          1.00        0.00		-0.00100000
GLYBt2r              <-          1.00        0.00		-0.00100000
CHLabc               ->          0.00        1.00		0.00100000
GLYBabc              ->          0.00        1.00		0.00100000
TARTRt7              XX          0.00        0.00		0.00000000
SUCCabc              XX          0.00        0.00		0.00000000
GUAt2                ->          0.00        1.00		0.00100000
XANt2                ->          0.00        1.00		0.00100000
ACKr                 ->          0.00        1.00		0.83671333
ACS                  XX          0.00        0.00		0.00000000
ADHEr                ->          0.00        1.00		0.00100000
LDH_D                ->          0.00        1.00		0.00200000
FHL                  ->          0.00        1.00		0.66321333
PTAr                 <-          1.00        0.00		-0.83671333
PFL                  ->          0.00        1.00		0.66421333
SDPTA                <-          1.00        0.00		-0.00100000
ASAD                 <-          1.00        0.00		-0.00200000
DHDPS                ->          0.00        1.00		0.00100000
DHDPRy               ->          0.00        1.00		0.00100000
THDPS                ->          0.00        1.00		0.00100000
SDPDS                ->          0.00        1.00		0.00100000
DAPE                 ->          0.00        1.00		0.00100000
LYSDC                ->          0.00        1.00		0.00100000
THRAr                <-          1.00        0.00		-0.00200000
DAPDC                ->          0.00        1.00		0.00100000
HSDy                 <-          1.00        0.00		-0.00100000
ASPK                 ->          0.00        1.00		0.00200000
HSK                  ->          0.00        1.00		0.00100000
THRS                 ->          0.00        1.00		0.00100000
12PPDt               XX          0.00        0.00		0.00000000
NMNt7                XX          0.00        0.00		0.00000000
ACALDt               <-          1.00        0.00		-0.00100000
GUAt                 <-          1.00        0.00		-0.00100000
HYXNt                <-          1.00        0.00		-0.00100000
XANt                 <-          1.00        0.00		-0.00100000
NACUP                XX          0.00        0.00		0.00000000
ASNabc               ->          0.00        1.00		0.00100000
ASNt2r               <-          1.00        0.00		-0.00100000
DAPabc               XX          0.00        0.00		0.00000000
CYSabc               XX          0.00        0.00		0.00000000
ACt2r                ->          0.00        1.00		0.82871333
ETOHt2r              <-          1.00        0.00		-0.00100000
PYRt2r               <-          1.00        0.00		-0.00100000
O2t                  ->          0.00        1.00		1.49592667
CO2t                 <-          1.00        0.00		-1.47942667
H2Ot                 <-          1.00        0.00		-1.60242667
DHAt                 <-          1.00        0.00		-0.00100000
NH3t                 ->          0.00        1.00		0.05500000
ARBt2r               <-          1.00        0.00		-0.00100000
ARBabc               ->          0.00        1.00		0.00100000
HISt2r               <-          1.00        0.00		-0.00100000
PHEt2r               <-          1.00        0.00		-0.00100000
LEUt2r               <-          1.00        0.00		-0.00100000
VALt2r               <-          1.00        0.00		-0.00100000
ILEt2r               <-          1.00        0.00		-0.00100000
CBL1abc              XX          0.00        0.00		0.00000000
CADVt                ->          0.00        1.00		0.00100000
CRNt7                XX          0.00        0.00		0.00000000
NAt3_1               ->          0.00        1.00		1000.00000000
CITt7                XX          0.00        0.00		0.00000000
CSNt2                XX          0.00        0.00		0.00000000
MALTpts              XX          0.00        0.00		0.00000000
ACGApts              XX          0.00        0.00		0.00000000
DALAt2r              <-          1.00        0.00		-0.00100000
DSERt2r              <-          1.00        0.00		-0.00100000
GLYt2r               <-          1.00        0.00		-0.00100000
SULabc               XX          0.00        0.00		0.00000000
ASPt2_2              XX          0.00        0.00		0.00000000
FUMt2_2              XX          0.00        0.00		0.00000000
MALt2_2              XX          0.00        0.00		0.00000000
SUCCt2_2             XX          0.00        0.00		0.00000000
ASPt2_3              XX          0.00        0.00		0.00000000
MALt2_3              XX          0.00        0.00		0.00000000
SUCCt2_3             XX          0.00        0.00		0.00000000
SUCCt2b              ->          0.00        1.00		0.00100000
FUMt2_3              ->          0.00        1.00		0.00100000
SUCFUMt              <-          1.00        0.00		-0.00100000
GALCTNt2r            XX          0.00        0.00		0.00000000
GALURt2r             XX          0.00        0.00		0.00000000
GLCURt2r             XX          0.00        0.00		0.00000000
OCDCAt2              XX          0.00        0.00		0.00000000
HDCAt2               XX          0.00        0.00		0.00000000
TTDCAt2              XX          0.00        0.00		0.00000000
FE2abc               XX          0.00        0.00		0.00000000
FORt                 <-          1.00        0.00		-0.00100000
FUCt                 XX          0.00        0.00		0.00000000
ABUTt2               ->          0.00        1.00		0.00100000
GALt2                XX          0.00        0.00		0.00000000
GLCt2                XX          0.00        0.00		0.00000000
GALTpts              XX          0.00        0.00		0.00000000
GLNabc               XX          0.00        0.00		0.00000000
GLYCt                ->          0.00        1.00		0.00100000
GLYALDt              <-          1.00        0.00		-0.00100000
UREAt                <-          1.00        0.00		-0.00200000
GLYC3Pt6             XX          0.00        0.00		0.00000000
ASPabc               XX          0.00        0.00		0.00000000
GLUabc               XX          0.00        0.00		0.00000000
ASPt2                XX          0.00        0.00		0.00000000
GLUt2r               <-          1.00        0.00		-0.00200000
GLUt4                ->          0.00        1.00		0.00100000
ORNabc               XX          0.00        0.00		0.00000000
ARGabc               ->          0.00        1.00		0.00100000
HISabc               XX          0.00        0.00		0.00000000
LYSabc               XX          0.00        0.00		0.00000000
IDONt2r              XX          0.00        0.00		0.00000000
GLCNt2r              XX          0.00        0.00		0.00000000
DDGLCNt2r            XX          0.00        0.00		0.00000000
Kabc                 ->          0.00        1.00		0.00100000
AKGt2r               <-          1.00        0.00		-0.00100000
LCTSt                XX          0.00        0.00		0.00000000
ILEabc               XX          0.00        0.00		0.00000000
THRabc               XX          0.00        0.00		0.00000000
ALAabc               ->          0.00        1.00		0.00100000
VALabc               XX          0.00        0.00		0.00000000
LEUabc               XX          0.00        0.00		0.00000000
D-LACt2              <-          1.00        0.00		-0.00100000
GLYCLTt2r            <-          1.00        0.00		-0.00100000
L-LACt2r             XX          0.00        0.00		0.00000000
LYSt2r               <-          1.00        0.00		-0.00100000
MALTPTabc            XX          0.00        0.00		0.00000000
MALTabc              XX          0.00        0.00		0.00000000
MALTTTRabc           XX          0.00        0.00		0.00000000
MALTHXabc            XX          0.00        0.00		0.00000000
MALTTRabc            XX          0.00        0.00		0.00000000
FRUpts2              XX          0.00        0.00		0.00000000
MANpts               XX          0.00        0.00		0.00000000
GAMpts               XX          0.00        0.00		0.00000000
MELIBt2              XX          0.00        0.00		0.00000000
METabc               XX          0.00        0.00		0.00000000
METDabc              XX          0.00        0.00		0.00000000
GALabc               XX          0.00        0.00		0.00000000
INDOLEt2r            <-          1.00        0.00		-0.00100000
ACNAMt2              XX          0.00        0.00		0.00000000
NO3t7                XX          0.00        0.00		0.00000000
NO2t2r               XX          0.00        0.00		0.00000000
NAt3_2               XX          0.00        0.00		0.00000000
NAt3_1.5             ->          0.00        1.00		0.00100000
GSNt2                XX          0.00        0.00		0.00000000
DGSNt2               XX          0.00        0.00		0.00000000
DINSt2               XX          0.00        0.00		0.00000000
DCYTt2               XX          0.00        0.00		0.00000000
DURIt2               XX          0.00        0.00		0.00000000
DADNt2               XX          0.00        0.00		0.00000000
PNTOt4               XX          0.00        0.00		0.00000000
PIt2r                <-          1.00        0.00		-0.00100000
NMNP                 XX          0.00        0.00		0.00000000
PTRCabc              XX          0.00        0.00		0.00000000
SPMDabc              XX          0.00        0.00		0.00000000
PTRCORNt7            ->          0.00        1.00		0.00100000
PTRCt2r              <-          1.00        0.00		-0.00100000
PROt2r               <-          1.00        0.00		-999.99900000
PROabc               XX          0.00        0.00		0.00000000
PIabc                ->          0.00        1.00		0.00100000
ACMANApts            XX          0.00        0.00		0.00000000
MNLpts               XX          0.00        0.00		0.00000000
SUCpts               XX          0.00        0.00		0.00000000
GLCpts               XX          0.00        0.00		0.00000000
FRUpts               XX          0.00        0.00		0.00000000
TREpts               XX          0.00        0.00		0.00000000
PROt4                ->          0.00        1.00		999.99900000
RMNt                 XX          0.00        0.00		0.00000000
TSULabc              XX          0.00        0.00		0.00000000
SERt2r               <-          1.00        0.00		-0.00100000
THMabc               XX          0.00        0.00		0.00000000
SBTpts               XX          0.00        0.00		0.00000000
SERt4                ->          0.00        1.00		0.00100000
THRt4                ->          0.00        1.00		0.00100000
TAURabc              XX          0.00        0.00		0.00000000
THRt2r               <-          1.00        0.00		-0.00100000
TRPt2r               <-          1.00        0.00		-0.00100000
Kt2r                 <-          1.00        0.00		-0.00100000
TYRt2r               <-          1.00        0.00		-0.00100000
GLYC3Pabc            XX          0.00        0.00		0.00000000
MAN6Pt6_2            XX          0.00        0.00		0.00000000
G6Pt6_2              XX          0.00        0.00		0.00000000
FUCPt6_2             XX          0.00        0.00		0.00000000
XTSNt2r              <-          1.00        0.00		-0.00100000
INSt2r               <-          1.00        0.00		-0.00100000
ADNt2r               <-          1.00        0.00		-0.00100000
CYTDt2r              <-          1.00        0.00		-0.00100000
THMDt2r              <-          1.00        0.00		-0.00100000
URIt2r               <-          1.00        0.00		-0.00100000
XYLt2                XX          0.00        0.00		0.00000000
XYLabc               XX          0.00        0.00		0.00000000
CHLt2r               <-          1.00        0.00		-0.00100000
ADEt2r               <-          1.00        0.00		-0.00100000
RIBabc               XX          0.00        0.00		0.00000000
PSCVT                ->          0.00        1.00		0.00400000
DHQS                 ->          0.00        1.00		0.00400000
CHORS                ->          0.00        1.00		0.00400000
DHQD                 ->          0.00        1.00		0.00400000
SHK3Dr               ->          0.00        1.00		0.00400000
DDPA                 ->          0.00        1.00		0.00400000
SHKK                 ->          0.00        1.00		0.00400000
PPNDH                ->          0.00        1.00		0.00100000
CHORM                ->          0.00        1.00		0.00200000
TRPAS2               <-          1.00        0.00		-0.00100000
TRPS2                XX          0.00        0.00		0.00000000
TRPS3                ->          0.00        1.00		0.00200000
TRPS1                XX          0.00        0.00		0.00000000
PRAIi                ->          0.00        1.00		0.00200000
IGPS                 ->          0.00        1.00		0.00200000
ANS                  ->          0.00        1.00		0.00200000
ANPRT                ->          0.00        1.00		0.00200000
PPND                 ->          0.00        1.00		0.00100000
TYRTA                <-          1.00        0.00		-0.00100000
PHETA1               <-          1.00        0.00		-0.00100000
ATPM                 ->          0.00        1.00		2.00000000
BETALDHx             XX          0.00        0.00		0.00000000
BETALDHy             XX          0.00        0.00		0.00000000
HCO3E                ->          0.00        1.00		0.03400000
CYANST               XX          0.00        0.00		0.00000000
CAT                  ->          0.00        1.00		0.00100000
SELNPS               XX          0.00        0.00		0.00000000
SPODM                XX          0.00        0.00		0.00000000
ACONMT               XX          0.00        0.00		0.00000000
THRD_L               ->          0.00        1.00		0.00200000
ACHBS                ->          0.00        1.00		0.00100000
ACLS                 ->          0.00        1.00		0.00200000
KARA2i               ->          0.00        1.00		0.00100000
KARA1i               ->          0.00        1.00		0.00200000
DHAD2                ->          0.00        1.00		0.00100000
DHAD1                ->          0.00        1.00		0.00200000
ILETA                <-          1.00        0.00		-0.00100000
VALTA                <-          1.00        0.00		-0.00100000
LEUTAi               ->          0.00        1.00		0.00100000
IPPS                 ->          0.00        1.00		0.00100000
IPMD                 ->          0.00        1.00		0.00100000
OMCDC                ->          0.00        1.00		0.00100000
IPPMIa               <-          1.00        0.00		-0.00100000
IPPMIb               <-          1.00        0.00		-0.00100000
biomass              XX          0.00        0.00		0.00000000
EX_12ppd-S[e]        XX          0.00        0.00		0.00000000
EX_15dap[e]          ->          0.00        1.00		0.00100000
EX_26dap-M[e]        XX          0.00        0.00		0.00000000
EX_2ddglcn[e]        XX          0.00        0.00		0.00000000
EX_3hcinnm[e]        XX          0.00        0.00		0.00000000
EX_3hpppn[e]         XX          0.00        0.00		0.00000000
EX_4abut[e]          XX          0.00        0.00		0.00000000
EX_acac[e]           XX          0.00        0.00		0.00000000
EX_acald[e]          ->          0.00        1.00		0.00100000
EX_acgam[e]          XX          0.00        0.00		0.00000000
EX_acmana[e]         XX          0.00        0.00		0.00000000
EX_acnam[e]          XX          0.00        0.00		0.00000000
EX_ade[e]            ->          0.00        1.00		0.00100000
EX_adn[e]            ->          0.00        1.00		0.00100000
EX_ala-D[e]          ->          0.00        1.00		0.00100000
EX_ala-L[e]          XX          0.00        0.00		0.00000000
EX_alltn[e]          ->          0.00        1.00		0.00100000
EX_amp[e]            XX          0.00        0.00		0.00000000
EX_arab-L[e]         XX          0.00        0.00		0.00000000
EX_arg-L[e]          XX          0.00        0.00		0.00000000
EX_asn-L[e]          XX          0.00        0.00		0.00000000
EX_asp-L[e]          XX          0.00        0.00		0.00000000
EX_but[e]            XX          0.00        0.00		0.00000000
EX_cbl1[e]           XX          0.00        0.00		0.00000000
EX_chol[e]           XX          0.00        0.00		0.00000000
EX_cit[e]            XX          0.00        0.00		0.00000000
EX_crn[e]            XX          0.00        0.00		0.00000000
EX_csn[e]            XX          0.00        0.00		0.00000000
EX_cynt[e]           XX          0.00        0.00		0.00000000
EX_cys-L[e]          XX          0.00        0.00		0.00000000
EX_cytd[e]           ->          0.00        1.00		0.00100000
EX_dad-2[e]          XX          0.00        0.00		0.00000000
EX_dcyt[e]           XX          0.00        0.00		0.00000000
EX_dgsn[e]           XX          0.00        0.00		0.00000000
EX_dha[e]            ->          0.00        1.00		0.00100000
EX_din[e]            XX          0.00        0.00		0.00000000
EX_dms[e]            XX          0.00        0.00		0.00000000
EX_dmso[e]           XX          0.00        0.00		0.00000000
EX_duri[e]           XX          0.00        0.00		0.00000000
EX_etoh[e]           ->          0.00        1.00		0.00100000
EX_for[e]            ->          0.00        1.00		0.00100000
EX_fru[e]            XX          0.00        0.00		0.00000000
EX_fuc-L[e]          XX          0.00        0.00		0.00000000
EX_fuc1p-L[e]        XX          0.00        0.00		0.00000000
EX_fum[e]            XX          0.00        0.00		0.00000000
EX_g6p[e]            XX          0.00        0.00		0.00000000
EX_gal[e]            XX          0.00        0.00		0.00000000
EX_galct-D[e]        XX          0.00        0.00		0.00000000
EX_galctn-D[e]       XX          0.00        0.00		0.00000000
EX_galt[e]           XX          0.00        0.00		0.00000000
EX_galur[e]          XX          0.00        0.00		0.00000000
EX_gam[e]            XX          0.00        0.00		0.00000000
EX_gbbtn[e]          XX          0.00        0.00		0.00000000
EX_glcn[e]           XX          0.00        0.00		0.00000000
EX_glcr[e]           XX          0.00        0.00		0.00000000
EX_glcur[e]          XX          0.00        0.00		0.00000000
EX_gln-L[e]          XX          0.00        0.00		0.00000000
EX_glu-L[e]          XX          0.00        0.00		0.00000000
EX_gly[e]            ->          0.00        1.00		0.00100000
EX_glyald[e]         ->          0.00        1.00		0.00100000
EX_glyb[e]           XX          0.00        0.00		0.00000000
EX_glyc3p[e]         XX          0.00        0.00		0.00000000
EX_glyclt[e]         ->          0.00        1.00		0.00100000
EX_gsn[e]            XX          0.00        0.00		0.00000000
EX_gua[e]            XX          0.00        0.00		0.00000000
EX_hdca[e]           XX          0.00        0.00		0.00000000
EX_his-L[e]          ->          0.00        1.00		0.00100000
EX_hxan[e]           ->          0.00        1.00		0.00100000
EX_idon-L[e]         XX          0.00        0.00		0.00000000
EX_ile-L[e]          ->          0.00        1.00		0.00100000
EX_indole[e]         ->          0.00        1.00		0.00100000
EX_ins[e]            ->          0.00        1.00		0.00100000
EX_lcts[e]           XX          0.00        0.00		0.00000000
EX_leu-L[e]          ->          0.00        1.00		0.00100000
EX_lys-L[e]          XX          0.00        0.00		0.00000000
EX_malt[e]           XX          0.00        0.00		0.00000000
EX_malthx[e]         XX          0.00        0.00		0.00000000
EX_maltpt[e]         XX          0.00        0.00		0.00000000
EX_malttr[e]         XX          0.00        0.00		0.00000000
EX_maltttr[e]        XX          0.00        0.00		0.00000000
EX_man[e]            XX          0.00        0.00		0.00000000
EX_man6p[e]          XX          0.00        0.00		0.00000000
EX_melib[e]          XX          0.00        0.00		0.00000000
EX_met-D[e]          XX          0.00        0.00		0.00000000
EX_met-L[e]          XX          0.00        0.00		0.00000000
EX_mnl[e]            XX          0.00        0.00		0.00000000
EX_nac[e]            XX          0.00        0.00		0.00000000
EX_nad[e]            XX          0.00        0.00		0.00000000
EX_nmn[e]            XX          0.00        0.00		0.00000000
EX_no2[e]            XX          0.00        0.00		0.00000000
EX_no3[e]            XX          0.00        0.00		0.00000000
EX_ocdca[e]          XX          0.00        0.00		0.00000000
EX_orn[e]            XX          0.00        0.00		0.00000000
EX_phe-L[e]          ->          0.00        1.00		0.00100000
EX_pnto-R[e]         XX          0.00        0.00		0.00000000
EX_pppn[e]           XX          0.00        0.00		0.00000000
EX_pro-L[e]          XX          0.00        0.00		0.00000000
EX_ptrc[e]           XX          0.00        0.00		0.00000000
EX_rib-D[e]          XX          0.00        0.00		0.00000000
EX_rmn[e]            XX          0.00        0.00		0.00000000
EX_sbt-D[e]          XX          0.00        0.00		0.00000000
EX_ser-D[e]          ->          0.00        1.00		0.00100000
EX_ser-L[e]          XX          0.00        0.00		0.00000000
EX_spmd[e]           XX          0.00        0.00		0.00000000
EX_sucr[e]           XX          0.00        0.00		0.00000000
EX_tartr-L[e]        XX          0.00        0.00		0.00000000
EX_taur[e]           XX          0.00        0.00		0.00000000
EX_thm[e]            XX          0.00        0.00		0.00000000
EX_thr-L[e]          XX          0.00        0.00		0.00000000
EX_thymd[e]          ->          0.00        1.00		0.00100000
EX_tma[e]            XX          0.00        0.00		0.00000000
EX_tmao[e]           XX          0.00        0.00		0.00000000
EX_tre[e]            XX          0.00        0.00		0.00000000
EX_trp-L[e]          ->          0.00        1.00		0.00100000
EX_tsul[e]           XX          0.00        0.00		0.00000000
EX_ttdca[e]          XX          0.00        0.00		0.00000000
EX_tyr-L[e]          ->          0.00        1.00		0.00100000
EX_ura[e]            ->          0.00        1.00		0.00100000
EX_urea[e]           ->          0.00        1.00		0.00200000
EX_uri[e]            ->          0.00        1.00		0.00100000
EX_val-L[e]          ->          0.00        1.00		0.00100000
EX_xan[e]            XX          0.00        0.00		0.00000000
EX_xtsn[e]           ->          0.00        1.00		0.00100000
EX_xyl-D[e]          XX          0.00        0.00		0.00000000
EX_co2[e]            ->          0.00        1.00		1.47942667
EX_fe2[e]            XX          0.00        0.00		0.00000000
EX_h[e]              <-          1.00        0.00		-0.76971333
EX_h2o[e]            ->          0.00        1.00		1.60242667
EX_k[e]              XX          0.00        0.00		0.00000000
EX_na1[e]            XX          0.00        0.00		0.00000000
EX_nh4[e]            <-          1.00        0.00		-0.05500000
EX_pi[e]             XX          0.00        0.00		0.00000000
EX_so4[e]            XX          0.00        0.00		0.00000000
EX_ac[e]             <-          1.00        0.00		-0.82871333
EX_akg[e]            ->          0.00        1.00		0.00100000
EX_glc[e]            XX          0.00        0.00		0.00000000
EX_glyc[e]           ->          0.00        1.00		0.00100000
EX_lac-D[e]          ->          0.00        1.00		0.00100000
EX_lac-L[e]          XX          0.00        0.00		0.00000000
EX_mal-L[e]          XX          0.00        0.00		0.00000000
EX_o2[e]             <-          1.00        0.00		-1.49592667
EX_pyr[e]            ->          0.00        1.00		0.00100000
EX_succ[e]           XX          0.00        0.00		0.00000000


METABOLITES NEWLY PRODUCABLE THROUGH OPTFILL
--------------------------------------------
2mahmp[c]
4ampm[c]
3hmrsACP[c]
ocdca[c]
ddcaACP[c]
acgam6p[c]
btcoa[c]
rib-D[c]
alaala[c]
alltt[c]
urdglyc[c]
crn[c]
ctbt[c]
23dhb[c]
23dhba[c]
ser-D[c]
enter[c]
fru[c]
fe2[c]
gdpmann[c]
man1p[c]
gthox[c]
so4[c]
aacoa[c]
amet[c]
hcys-L[c]
ahcys[c]
met-L[c]
man6p[c]
lcts[c]
melib[c]
uaagmda[c]
udcpdp[c]
itp[c]
idp[c]
paps[c]
pap[c]
so3[c]
camp[c]
pppi[c]
thmpp[c]
thmmp[c]
alltn[c]
udcpp[c]
acgam1p[c]
uacgam[c]
gam1p[c]
ugmda[c]
uagmda[c]
uaccg[c]
uamr[c]
uama[c]
glu-D[c]
uamag[c]
ugmd[c]
seramp[c]
glucys[c]
aps[c]
alltn[e]
ser-D[e]


METABOLITES THAT CAN NOW BE PRODUCED
Metabolite  Origin   x(i)
------------------------------------
atp[c]               M         1.00
ocdcea[c]            M         1.00
amp[c]               M         1.00
ppi[c]               M         1.00
ttdca[c]             M         1.00
2mahmp[c]            M         1.00
h2o[c]               M         1.00
4ampm[c]             M         1.00
h[c]                 M         1.00
pi[c]                M         1.00
3hmrsACP[c]          M         1.00
nadph[c]             M         1.00
nadp[c]              M         1.00
hdeACP[c]            M         1.00
malACP[c]            M         1.00
ACP[c]               M         1.00
co2[c]               M         1.00
ocdca[c]             M         1.00
ddcaACP[c]           M         1.00
acgam6p[c]           M         1.00
adp[c]               M         1.00
lac-D[c]             M         1.00
btcoa[c]             M         1.00
fad[c]               M         1.00
fadh2[c]             M         1.00
adn[c]               M         1.00
ade[c]               M         1.00
rib-D[c]             M         1.00
alaala[c]            M         1.00
alltt[c]             M         1.00
nh4[c]               M         1.00
urdglyc[c]           M         1.00
ala-D[c]             M         1.00
cys-L[c]             M         1.00
gly[c]               M         1.00
asn-L[c]             M         1.00
cmp[c]               M         1.00
crn[c]               M         1.00
ctbt[c]              M         1.00
mql8[c]              M         1.00
o2[c]                M         1.00
mqn8[c]              M         1.00
q8h2[c]              M         1.00
q8[c]                M         1.00
cytd[c]              M         1.00
csn[c]               M         1.00
ctp[c]               M         1.00
23dhb[c]             M         1.00
23dhba[c]            M         1.00
ser-L[c]             M         1.00
ser-D[c]             M         1.00
nadh[c]              M         1.00
myrsACP[c]           M         1.00
nad[c]               M         1.00
octeACP[c]           M         1.00
enter[c]             M         1.00
f6p[c]               M         1.00
fru[c]               M         1.00
coa[c]               M         1.00
fe2[c]               M         1.00
for[c]               M         1.00
glyc3p[c]            M         1.00
glyc[c]              M         1.00
gdpmann[c]           M         1.00
gdp[c]               M         1.00
gmp[c]               M         1.00
man1p[c]             M         1.00
glycogen[c]          M         1.00
g1p[c]               M         1.00
glu-L[c]             M         1.00
na1[c]               M         1.00
glyc-R[c]            M         1.00
2pg[c]               M         1.00
glyclt[c]            M         1.00
gthrd[c]             M         1.00
gthox[c]             M         1.00
h2s[c]               M         1.00
so4[c]               M         1.00
aacoa[c]             M         1.00
amet[c]              M         1.00
hcys-L[c]            M         1.00
ahcys[c]             M         1.00
met-L[c]             M         1.00
man6p[c]             M         1.00
hxan[c]              M         1.00
xan[c]               M         1.00
h2[c]                M         1.00
accoa[c]             M         1.00
26dap-M[c]           M         1.00
ala-L[c]             M         1.00
lcts[c]              M         1.00
g3pg[c]              M         1.00
melib[c]             M         1.00
uaagmda[c]           M         1.00
udcpdp[c]            M         1.00
2dmmq8[c]            M         1.00
2dmmql8[c]           M         1.00
itp[c]               M         1.00
idp[c]               M         1.00
cdp[c]               M         1.00
paps[c]              M         1.00
pap[c]               M         1.00
so3[c]               M         1.00
camp[c]              M         1.00
pppi[c]              M         1.00
r5p[c]               M         1.00
dadp[c]              M         1.00
dgdp[c]              M         1.00
dcdp[c]              M         1.00
udp[c]               M         1.00
dudp[c]              M         1.00
datp[c]              M         1.00
succ[c]              M         1.00
fum[c]               M         1.00
thmpp[c]             M         1.00
thmmp[c]             M         1.00
alltn[c]             M         1.00
h2o2[c]              M         1.00
xtsn[c]              M         1.00
etoh[c]              M         1.00
acald[c]             M         1.00
r1p[c]               M         1.00
prpp[c]              M         1.00
2aobut[c]            M         1.00
h[e]                 M         1.00
uri[e]               M         1.00
uri[c]               M         1.00
lald-L[c]            M         0.00
lac-L[c]             M         0.00
ura[e]               M         1.00
ura[c]               M         1.00
ins[e]               M         1.00
ins[c]               M         1.00
adn[e]               M         1.00
cytd[e]              M         1.00
thymd[e]             M         1.00
thymd[c]             M         1.00
utp[c]               M         1.00
udpg[c]              M         1.00
akg[c]               M         1.00
pyr[c]               M         1.00
asp-L[c]             M         1.00
gln-L[c]             M         1.00
oaa[c]               M         1.00
3mob[c]              M         1.00
val-L[c]             M         1.00
suc6p[c]             M         0.00
g6p[c]               M         1.00
ru5p-D[c]            M         1.00
ara5p[c]             M         0.00
mmcoa-R[c]           M         1.00
mmcoa-S[c]           M         1.00
2mcacn[c]            M         1.00
micit[c]             M         1.00
glyald[c]            M         1.00
tagdp-D[c]           M         0.00
dhap[c]              M         1.00
g3p[c]               M         1.00
ac[c]                M         1.00
arab-L[c]            M         1.00
rbl-L[c]             M         0.00
ru5p-L[c]            M         0.00
xu5p-D[c]            M         1.00
acac[c]              M         0.00
but[c]               M         0.00
arbt6p[c]            M         0.00
hqn[c]               M         0.00
2dr1p[c]             M         1.00
2dr5p[c]             M         1.00
galctn-D[c]          M         0.00
2dh3dgal[c]          M         0.00
2dh3dgal6p[c]        M         0.00
dha[c]               M         1.00
pep[c]               M         1.00
pacald[c]            M         0.00
pac[c]               M         0.00
f1p[c]               M         0.00
fdp[c]               M         1.00
fc1p[c]              M         0.00
fuc-L[c]             M         0.00
fcl-L[c]             M         0.00
12ppd-S[c]           M         0.00
udpgal[c]            M         0.00
gal[c]               M         0.00
gal1p[c]             M         0.00
galct-D[c]           M         0.00
5dh4dglc[c]          M         0.00
galt1p[c]            M         0.00
tag6p-D[c]           M         0.00
glx[c]               M         1.00
2pglyc[c]            M         0.00
2h3oppan[c]          M         1.00
cechddd[c]           M         0.00
dhpppn[c]            M         0.00
cenchddd[c]          M         0.00
dhcinnm[c]           M         0.00
pppn[c]              M         0.00
cinnm[c]             M         0.00
hpyr[c]              M         1.00
5dglcn[c]            M         1.00
idon-L[c]            M         1.00
glcn[c]              M         0.00
6pgc[c]              M         1.00
2ddglcn[c]           M         0.00
2ddg6p[c]            M         1.00
glc-D[c]             M         1.00
maltpt[c]            M         1.00
maltttr[c]           M         1.00
malthx[c]            M         1.00
malthp[c]            M         1.00
malt[c]              M         0.00
malttr[c]            M         0.00
3hcinnm[c]           M         0.00
3hpppn[c]            M         0.00
hkntd[c]             M         0.00
hkndd[c]             M         0.00
op4en[c]             M         0.00
4h2opntn[c]          M         0.00
mnl1p[c]             M         0.00
gam6p[c]             M         1.00
acnam[c]             M         0.00
acmana[c]            M         0.00
tre6p[c]             M         1.00
tre[c]               M         1.00
phaccoa[c]           M         0.00
ppcoa[c]             M         1.00
2mcit[c]             M         1.00
ppa[c]               M         1.00
ppap[c]              M         1.00
rmn[c]               M         0.00
rml[c]               M         0.00
rml1p[c]             M         0.00
succoa[c]            M         1.00
3dgulnp[c]           M         0.00
xu5p-L[c]            M         0.00
sbt6p[c]             M         0.00
taur[c]              M         0.00
aacald[c]            M         0.00
2obut[c]             M         1.00
h2o[e]               M         1.00
tre[e]               M         0.00
glc-D[e]             M         0.00
tartr-L[c]           M         0.00
peamn[c]             M         0.00
altrn[c]             M         0.00
tagur[c]             M         0.00
glcur[c]             M         0.00
fruur[c]             M         0.00
galur[c]             M         0.00
mana[c]              M         0.00
xyl-D[c]             M         0.00
xylu-D[c]            M         0.00
25dkglcn[c]          M         0.00
2dhguln[c]           M         0.00
glcr[c]              M         0.00
2dhglcn[c]           M         0.00
23doguln[c]          M         0.00
3dhguln[c]           M         0.00
icit[c]              M         1.00
mal-L[c]             M         1.00
5mdru1p[c]           M         0.00
dkmpp[c]             M         0.00
2kmb[c]              M         0.00
ptrc[c]              M         1.00
4abutn[c]            M         1.00
sucsal[c]            M         1.00
4abut[c]             M         1.00
5mtr[c]              M         0.00
5mdr1p[c]            M         0.00
glu5sa[c]            M         1.00
1pyr5c[c]            M         1.00
acglu[c]             M         1.00
acg5p[c]             M         1.00
acg5sa[c]            M         1.00
acorn[c]             M         1.00
orn[c]               M         1.00
citr-L[c]            M         1.00
argsuc[c]            M         1.00
arg-L[c]             M         1.00
cbp[c]               M         1.00
sucarg[c]            M         1.00
sucorn[c]            M         1.00
sucgsa[c]            M         1.00
sucglu[c]            M         1.00
hco3[c]              M         1.00
gtspmd[c]            M         1.00
spmd[c]              M         1.00
5mta[c]              M         0.00
glu5p[c]             M         1.00
pro-L[c]             M         1.00
agm[c]               M         1.00
urea[c]              M         1.00
ametam[c]            M         0.00
N1aspmd[c]           M         0.00
n8aspmd[c]           M         0.00
peptido_EC[c]        M         0.00
udcpp[c]             M         1.00
kdo8p[c]             M         0.00
kdo[c]               M         0.00
pe_EC[c]             M         1.00
12dgr_EC[c]          M         1.00
cdpea[c]             M         0.00
pa_EC[c]             M         1.00
unagamuf[c]          M         0.00
eca_EC[c]            M         0.00
ttdcea[c]            M         1.00
tdeACP[c]            M         1.00
hdca[c]              M         1.00
palmACP[c]           M         1.00
hdcea[c]             M         1.00
etha[c]              M         1.00
gdpddman[c]          M         0.00
gdpofuc[c]           M         0.00
gdpfuc[c]            M         0.00
udpgalfur[c]         M         0.00
acgam1p[c]           M         1.00
uacgam[c]            M         1.00
gam1p[c]             M         1.00
g3pc[c]              M         0.00
chol[c]              M         1.00
g3pe[c]              M         1.00
g3ps[c]              M         0.00
g3pi[c]              M         0.00
inost[c]             M         0.00
s7p[c]               M         1.00
gmhep7p[c]           M         0.00
gmhep17bp[c]         M         0.00
gmhep1p[c]           M         0.00
ckdo[c]              M         0.00
lipidA[c]            M         0.00
kdolipid4[c]         M         0.00
kdo2lipid4[c]        M         0.00
u3aga[c]             M         0.00
lipidX[c]            M         0.00
u23ga[c]             M         0.00
lipidAds[c]          M         0.00
u3hga[c]             M         0.00
kdo2lipid4L[c]       M         0.00
kdo2lipid4p[c]       M         0.00
ugmda[c]             M         1.00
uagmda[c]            M         1.00
ump[c]               M         1.00
lipa_cold[c]         M         0.00
lipa[c]              M         0.00
uaccg[c]             M         1.00
uamr[c]              M         1.00
uama[c]              M         1.00
glu-D[c]             M         1.00
uamag[c]             M         1.00
ugmd[c]              M         1.00
pc_EC[c]             M         0.00
agpc_EC[c]           M         0.00
pg_EC[c]             M         1.00
agpg_EC[c]           M         1.00
agpe_EC[c]           M         1.00
apg_EC[c]            M         0.00
adphep-D,D[c]        M         0.00
adphep-L,D[c]        M         0.00
lps_EC[c]            M         0.00
dttp[c]              M         1.00
dtdpglu[c]           M         0.00
dtdp4d6dg[c]         M         0.00
dtdp4d6dm[c]         M         0.00
dtdprmn[c]           M         0.00
mi1p-D[c]            M         0.00
udpglcur[c]          M         0.00
unaga[c]             M         0.00
uacmam[c]            M         0.00
uacmamu[c]           M         0.00
dtdp4addg[c]         M         0.00
dtdp4aaddg[c]        M         0.00
unagamu[c]           M         0.00
dtdp[c]              M         1.00
cit[c]               M         1.00
5aprbu[c]            M         0.00
4r5au[c]             M         0.00
dhpmp[c]             M         0.00
dhnpt[c]             M         0.00
nmn[c]               M         1.00
ncam[c]              M         1.00
nad[e]               M         0.00
amp[e]               M         0.00
nmn[e]               M         0.00
4ppcys[c]            M         0.00
pan4p[c]             M         0.00
dpcoa[c]             M         0.00
pyam5p[c]            M         1.00
pydam[c]             M         1.00
pydx5p[c]            M         1.00
pydx[c]              M         1.00
pdx5p[c]             M         1.00
pydxn[c]             M         1.00
nicrnt[c]            M         1.00
thm[c]               M         0.00
4ppan[c]             M         0.00
apoACP[c]            M         0.00
8aonn[c]             M         0.00
amob[c]              M         0.00
dann[c]              M         0.00
dtbt[c]              M         0.00
btn[c]               M         0.00
pmcoa[c]             M         0.00
btnso[c]             M         0.00
cbi[c]               M         0.00
adocbi[c]            M         0.00
cbl1[c]              M         0.00
adocbl[c]            M         0.00
pnto-R[c]            M         0.00
agdpcbi[c]           M         0.00
rdmbzi[c]            M         0.00
dmbzid[c]            M         0.00
5prdmbz[c]           M         0.00
nac[c]               M         1.00
adocbip[c]           M         0.00
gtp[c]               M         1.00
frdp[c]              M         0.00
pheme[c]             M         0.00
hemeO[c]             M         0.00
shcl[c]              M         0.00
srch[c]              M         0.00
sheme[c]             M         0.00
dxyl5p[c]            M         0.00
2me4p[c]             M         0.00
23ddhb[c]            M         0.00
ichor[c]             M         0.00
seramp[c]            M         1.00
e4p[c]               M         1.00
4per[c]              M         0.00
dhf[c]               M         1.00
thf[c]               M         1.00
6hmhpt[c]            M         0.00
gcald[c]             M         0.00
dhpt[c]              M         0.00
ahdt[c]              M         0.00
6hmhptpp[c]          M         0.00
4abz[c]              M         0.00
2mecdp[c]            M         0.00
h2mb4p[c]            M         0.00
trnaglu[c]           M         0.00
glutrna[c]           M         0.00
glucys[c]            M         1.00
glu1sa[c]            M         0.00
5aop[c]              M         0.00
ppbng[c]             M         0.00
hmbil[c]             M         0.00
uppg3[c]             M         0.00
cpppg3[c]            M         0.00
pppg9[c]             M         0.00
ppp9[c]              M         0.00
ipdp[c]              M         0.00
dmpp[c]              M         0.00
grdp[c]              M         0.00
octdp[c]             M         0.00
4c2me[c]             M         0.00
2p4c2me[c]           M         0.00
dhna[c]              M         0.00
sbzcoa[c]            M         0.00
2shchc[c]            M         0.00
sucbz[c]             M         0.00
ssaltpp[c]           M         0.00
chor[c]              M         1.00
iasp[c]              M         0.00
quln[c]              M         0.00
dnad[c]              M         1.00
4adcho[c]            M         0.00
mlthf[c]             M         1.00
2dhp[c]              M         0.00
ala-B[c]             M         0.00
pant-R[c]            M         0.00
phthr[c]             M         0.00
ohpb[c]              M         0.00
25drapp[c]           M         0.00
db4p[c]              M         0.00
5apru[c]             M         0.00
dmlz[c]              M         0.00
ribflv[c]            M         0.00
fmn[c]               M         0.00
air[c]               M         1.00
4ahmmp[c]            M         0.00
4mpetz[c]            M         0.00
4mhetz[c]            M         0.00
tyr-L[c]             M         1.00
4hba[c]              M         0.00
4hthr[c]             M         0.00
4hbz[c]              M         0.00
3ophb[c]             M         0.00
2oph[c]              M         0.00
2ohph[c]             M         0.00
2ombzl[c]            M         0.00
2ommbl[c]            M         0.00
2omhmbl[c]           M         0.00
2omph[c]             M         0.00
dxyl[c]              M         0.00
aps[c]               M         1.00
acser[c]             M         1.00
trdrd[c]             M         1.00
trdox[c]             M         1.00
methf[c]             M         1.00
10fthf[c]            M         1.00
5mthf[c]             M         0.00
3pg[c]               M         1.00
3php[c]              M         1.00
pser-L[c]            M         1.00
thr-L[c]             M         1.00
13dpg[c]             M         1.00
adpglc[c]            M         1.00
prfp[c]              M         1.00
prlp[c]              M         1.00
eig3p[c]             M         1.00
imacp[c]             M         1.00
hisp[c]              M         1.00
histd[c]             M         1.00
his-L[c]             M         1.00
aicar[c]             M         1.00
prbatp[c]            M         1.00
prbamp[c]            M         1.00
malcoa[c]            M         1.00
cdpdag1[c]           M         1.00
clpn_EC[c]           M         0.00
actACP[c]            M         1.00
acACP[c]             M         1.00
pgp_EC[c]            M         1.00
ps_EC[c]             M         1.00
dhptd[c]             M         0.00
hmfurn[c]            M         0.00
rhcys[c]             M         0.00
hom-L[c]             M         1.00
suchms[c]            M         0.00
cyst-L[c]            M         0.00
mthgxl[c]            M         1.00
lgt-S[c]             M         1.00
cynt[c]              M         0.00
dad-2[c]             M         1.00
din[c]               M         1.00
damp[c]              M         1.00
ap4a[c]              M         0.00
gp4g[c]              M         0.00
ap5a[c]              M         0.00
dcyt[c]              M         1.00
duri[c]              M         1.00
dcmp[c]              M         1.00
dctp[c]              M         1.00
dutp[c]              M         1.00
thym[c]              M         0.00
dgtp[c]              M         1.00
dgsn[c]              M         1.00
gsn[c]               M         1.00
dump[c]              M         1.00
dgmp[c]              M         1.00
xmp[c]               M         1.00
imp[c]               M         1.00
gua[c]               M         1.00
dtmp[c]              M         1.00
bbtcoa[c]            M         0.00
crncoa[c]            M         0.00
gbbtn[c]             M         0.00
ctbtcoa[c]           M         0.00
dmso[c]              M         0.00
dms[c]               M         0.00
tmao[c]              M         0.00
tma[c]               M         0.00
glcn[e]              M         0.00
no3[c]               M         0.00
no2[c]               M         0.00
tmao[e]              M         0.00
tma[e]               M         0.00
dmso[e]              M         0.00
dms[e]               M         0.00
6pgl[c]              M         1.00
dcamp[c]             M         1.00
25aics[c]            M         1.00
5aizc[c]             M         1.00
pram[c]              M         1.00
gar[c]               M         1.00
5caiz[c]             M         1.00
fprica[c]            M         1.00
fgam[c]              M         1.00
fpram[c]             M         1.00
cbasp[c]             M         1.00
dhor-S[c]            M         1.00
orot[c]              M         1.00
orot5p[c]            M         1.00
acmanap[c]           M         0.00
alltn[e]             M         1.00
arg-L[e]             M         1.00
orn[e]               M         1.00
acac[e]              M         0.00
but[e]               M         0.00
cynt[e]              M         0.00
galct-D[e]           M         0.00
glcr[e]              M         0.00
pppn[e]              M         0.00
3hpppn[e]            M         0.00
3hcinnm[e]           M         0.00
glu-L[e]             M         1.00
4abut[e]             M         1.00
ala-L[e]             M         1.00
glyb[e]              M         1.00
glyb[c]              M         1.00
chol[e]              M         1.00
tartr-L[e]           M         0.00
succ[e]              M         1.00
gua[e]               M         1.00
xan[e]               M         1.00
actp[c]              M         1.00
sl26da[c]            M         1.00
sl2a6o[c]            M         1.00
aspsa[c]             M         1.00
4pasp[c]             M         1.00
23dhdp[c]            M         1.00
thdp[c]              M         1.00
26dap-LL[c]          M         1.00
lys-L[c]             M         1.00
15dap[c]             M         1.00
phom[c]              M         1.00
12ppd-S[e]           M         0.00
acald[e]             M         1.00
hxan[e]              M         1.00
nac[e]               M         0.00
asn-L[e]             M         1.00
26dap-M[e]           M         0.00
cys-L[e]             M         0.00
ac[e]                M         1.00
etoh[e]              M         1.00
pyr[e]               M         1.00
o2[e]                M         1.00
co2[e]               M         1.00
dha[e]               M         1.00
nh4[e]               M         1.00
arab-L[e]            M         1.00
his-L[e]             M         1.00
phe-L[e]             M         1.00
phe-L[c]             M         1.00
leu-L[e]             M         1.00
leu-L[c]             M         1.00
val-L[e]             M         1.00
ile-L[e]             M         1.00
ile-L[c]             M         1.00
cbl1[e]              M         0.00
lys-L[e]             M         1.00
15dap[e]             M         1.00
crn[e]               M         0.00
gbbtn[e]             M         0.00
na1[e]               M         1.00
cit[e]               M         0.00
csn[e]               M         0.00
malt[e]              M         0.00
malt6p[c]            M         0.00
acgam[e]             M         0.00
ala-D[e]             M         1.00
ser-D[e]             M         1.00
gly[e]               M         1.00
so4[e]               M         0.00
asp-L[e]             M         0.00
fum[e]               M         1.00
mal-L[e]             M         0.00
galctn-D[e]          M         0.00
galur[e]             M         0.00
glcur[e]             M         0.00
ocdca[e]             M         0.00
hdca[e]              M         0.00
ttdca[e]             M         0.00
fe2[e]               M         0.00
for[e]               M         1.00
fuc-L[e]             M         0.00
gal[e]               M         0.00
galt[e]              M         0.00
gln-L[e]             M         0.00
glyc[e]              M         1.00
glyald[e]            M         1.00
urea[e]              M         1.00
glyc3p[e]            M         0.00
pi[e]                M         1.00
idon-L[e]            M         0.00
2ddglcn[e]           M         0.00
k[e]                 M         1.00
k[c]                 M         1.00
akg[e]               M         1.00
lcts[e]              M         0.00
thr-L[e]             M         1.00
lac-D[e]             M         1.00
glyclt[e]            M         1.00
lac-L[e]             M         0.00
maltpt[e]            M         0.00
maltttr[e]           M         0.00
malthx[e]            M         0.00
malttr[e]            M         0.00
fru[e]               M         0.00
man[e]               M         0.00
gam[e]               M         0.00
melib[e]             M         0.00
met-L[e]             M         0.00
met-D[e]             M         0.00
met-D[c]             M         0.00
indole[e]            M         1.00
indole[c]            M         1.00
acnam[e]             M         0.00
no3[e]               M         0.00
no2[e]               M         0.00
gsn[e]               M         0.00
dgsn[e]              M         0.00
din[e]               M         0.00
dcyt[e]              M         0.00
duri[e]              M         0.00
dad-2[e]             M         0.00
pnto-R[e]            M         0.00
ptrc[e]              M         1.00
spmd[e]              M         0.00
pro-L[e]             M         1.00
acmana[e]            M         0.00
mnl[e]               M         0.00
sucr[e]              M         0.00
rmn[e]               M         0.00
tsul[e]              M         0.00
tsul[c]              M         0.00
ser-L[e]             M         1.00
thm[e]               M         0.00
sbt-D[e]             M         0.00
taur[e]              M         0.00
trp-L[e]             M         1.00
trp-L[c]             M         1.00
tyr-L[e]             M         1.00
man6p[e]             M         0.00
g6p[e]               M         0.00
fuc1p-L[e]           M         0.00
fuc1p-L[c]           M         0.00
xtsn[e]              M         1.00
xyl-D[e]             M         0.00
ade[e]               M         1.00
rib-D[e]             M         0.00
skm5p[c]             M         1.00
3psme[c]             M         1.00
2dda7p[c]            M         1.00
3dhq[c]              M         1.00
3dhsk[c]             M         1.00
skm[c]               M         1.00
pphn[c]              M         1.00
phpyr[c]             M         1.00
3ig3p[c]             M         1.00
pran[c]              M         1.00
2cpr5p[c]            M         1.00
anth[c]              M         1.00
34hpp[c]             M         1.00
betald[c]            M         0.00
cyan[c]              M         0.00
tcynt[c]             M         0.00
seln[c]              M         0.00
selnp[c]             M         0.00
o2-[c]               M         0.00
acon-T[c]            M         0.00
aconm[c]             M         0.00
2ahbut[c]            M         1.00
alac-S[c]            M         1.00
23dhmp[c]            M         1.00
23dhmb[c]            M         1.00
3mop[c]              M         1.00
4mop[c]              M         1.00
3c3hmp[c]            M         1.00
3c2hmp[c]            M         1.00
3c4mop[c]            M         1.00
2ippm[c]             M         1.00
2odecg3p[p]          DB        0.00
2odecg3p[c]          DB        0.00
2agpe181[p]          DB        0.00
2agpe181[c]          DB        0.00
atp[c]               DB        1.00
ocdcea[c]            DB        1.00
amp[c]               DB        1.00
pe181[c]             DB        0.00
ppi[c]               DB        1.00
2agpg140[p]          DB        0.00
2agpg140[c]          DB        0.00
ttdca[c]             DB        1.00
pg140[c]             DB        0.00
2mahmp[c]            DB        1.00
h2o[c]               DB        1.00
4ampm[c]             DB        1.00
h[c]                 DB        1.00
pi[c]                DB        1.00
3hmrsACP[c]          DB        1.00
tmrs2eACP[c]         DB        0.00
3hcvac11eACP[c]      DB        0.00
t3c11vaceACP[c]      DB        0.00
3ocvac11eACP[c]      DB        0.00
nadph[c]             DB        1.00
nadp[c]              DB        1.00
hdeACP[c]            DB        1.00
malACP[c]            DB        1.00
ACP[c]               DB        1.00
co2[c]               DB        1.00
ocdca[c]             DB        1.00
ocdcaACP[c]          DB        0.00
ddca[c]              DB        0.00
ddcaACP[c]           DB        1.00
acgam[c]             DB        0.00
acgam6p[c]           DB        1.00
adp[c]               DB        1.00
acmum6p[c]           DB        0.00
lac-D[c]             DB        1.00
btcoa[c]             DB        1.00
fad[c]               DB        1.00
b2coa[c]             DB        0.00
fadh2[c]             DB        1.00
hxcoa[c]             DB        0.00
hx2coa[c]            DB        0.00
occoa[c]             DB        0.00
oc2coa[c]            DB        0.00
dcacoa[c]            DB        0.00
dc2coa[c]            DB        0.00
ddcacoa[c]           DB        0.00
dd2coa[c]            DB        0.00
tdcoa[c]             DB        0.00
td2coa[c]            DB        0.00
stcoa[c]             DB        0.00
od2coa[c]            DB        0.00
adn[c]               DB        1.00
ade[c]               DB        1.00
rib-D[c]             DB        1.00
anhgm3p[c]           DB        0.00
anhm3p[c]            DB        0.00
anhgm3p[p]           DB        0.00
h[p]                 DB        0.00
anhgm4p[p]           DB        0.00
h2o[p]               DB        0.00
ala-D[p]             DB        0.00
anhgm4p[c]           DB        0.00
anhm4p[c]            DB        0.00
anhgm[c]             DB        0.00
anhm[c]              DB        0.00
anhgm[p]             DB        0.00
1hdec9eg3p[c]        DB        0.00
pa161[c]             DB        0.00
1odecg3p[c]          DB        0.00
pa180[c]             DB        0.00
alaala[p]            DB        0.00
alaala[c]            DB        1.00
LalaDglu[c]          DB        0.00
LalaLglu[c]          DB        0.00
alltt[c]             DB        1.00
nh4[c]               DB        1.00
urdglyc[c]           DB        1.00
LalaDgluMdap[c]      DB        0.00
ala-D[c]             DB        1.00
cgly[c]              DB        0.00
cys-L[c]             DB        1.00
gly[c]               DB        1.00
asn-L[p]             DB        0.00
asn-L[c]             DB        1.00
cdpdhdecg[c]         DB        0.00
cmp[c]               DB        1.00
pa160[c]             DB        0.00
cgly[p]              DB        0.00
crn[p]               DB        0.00
crn[c]               DB        1.00
crn-D[p]             DB        0.00
crn-D[c]             DB        0.00
ctbt[p]              DB        0.00
ctbt[c]              DB        1.00
cys-L[p]             DB        0.00
mql8[c]              DB        1.00
o2[c]                DB        1.00
mqn8[c]              DB        1.00
q8h2[c]              DB        1.00
q8[c]                DB        1.00
cytd[c]              DB        1.00
csn[c]               DB        1.00
12dgr161[c]          DB        0.00
ctp[c]               DB        1.00
23dhb[c]             DB        1.00
23dhba[c]            DB        1.00
23dhbzs[c]           DB        0.00
ser-L[c]             DB        1.00
ser-D[c]             DB        1.00
2amsa[c]             DB        0.00
nadh[c]              DB        1.00
myrsACP[c]           DB        1.00
nad[c]               DB        1.00
octeACP[c]           DB        1.00
3hbcoa[c]            DB        0.00
3hhcoa[c]            DB        0.00
3hocoa[c]            DB        0.00
3hdcoa[c]            DB        0.00
3hddcoa[c]           DB        0.00
3htdcoa[c]           DB        0.00
3hhdcoa[c]           DB        0.00
hdd2coa[c]           DB        0.00
enter[c]             DB        1.00
f6p[c]               DB        1.00
fru[c]               DB        1.00
coa[c]               DB        1.00
ddca[p]              DB        0.00
ttdca[p]             DB        0.00
ttdcea[p]            DB        0.00
tdecoa[c]            DB        0.00
hdcea[p]             DB        0.00
hdcoa[c]             DB        0.00
ocdca[p]             DB        0.00
ocdcea[p]            DB        0.00
odecoa[c]            DB        0.00
fe2[p]               DB        0.00
fe2[c]               DB        1.00
fe3[p]               DB        0.00
fe3[c]               DB        0.00
o2[p]                DB        0.00
fldox[c]             DB        0.00
fldrd[c]             DB        0.00
for[p]               DB        0.00
for[c]               DB        1.00
glyc3p[c]            DB        1.00
glyc[c]              DB        1.00
gdpmann[c]           DB        1.00
gdp[c]               DB        1.00
man[c]               DB        0.00
gmp[c]               DB        1.00
man1p[c]             DB        1.00
glycogen[c]          DB        1.00
bglycogen[c]         DB        0.00
g1p[c]               DB        1.00
glu-L[p]             DB        0.00
na1[p]               DB        0.00
glu-L[c]             DB        1.00
na1[c]               DB        1.00
glyc-R[c]            DB        1.00
2pg[c]               DB        1.00
glyclt[p]            DB        0.00
glyclt[c]            DB        1.00
grxox[c]             DB        0.00
gthrd[c]             DB        1.00
grxrd[c]             DB        0.00
gthox[c]             DB        1.00
gthrd[p]             DB        0.00
h2s[c]               DB        1.00
so4[c]               DB        1.00
aacoa[c]             DB        1.00
3ohcoa[c]            DB        0.00
3oocoa[c]            DB        0.00
3odcoa[c]            DB        0.00
3oddcoa[c]           DB        0.00
3otdcoa[c]           DB        0.00
3ohdcoa[c]           DB        0.00
amet[c]              DB        1.00
hcys-L[c]            DB        1.00
ahcys[c]             DB        1.00
met-L[c]             DB        1.00
man6p[c]             DB        1.00
hxan[c]              DB        1.00
xan[c]               DB        1.00
h2[c]                DB        1.00
accoa[c]             DB        1.00
26dap-M[c]           DB        1.00
ala-L[c]             DB        1.00
lcts[c]              DB        1.00
lcts[p]              DB        0.00
2agpg180[c]          DB        0.00
g3pg[c]              DB        1.00
murein5p5p[p]        DB        0.00
murein5px4p[p]       DB        0.00
murein5px3p[p]       DB        0.00
murein5p5p5p[p]      DB        0.00
murein5px4px4p[p]    DB        0.00
murein4px4p[p]       DB        0.00
murein4px4px4p[p]    DB        0.00
murein5p4p[p]        DB        0.00
murein4p4p[p]        DB        0.00
murein4px4p4p[p]     DB        0.00
melib[p]             DB        0.00
melib[c]             DB        1.00
murein3px3p[p]       DB        0.00
murein3p3p[p]        DB        0.00
uaagmda[c]           DB        1.00
udcpdp[c]            DB        1.00
2dmmq8[c]            DB        1.00
2dmmql8[c]           DB        1.00
itp[c]               DB        1.00
idp[c]               DB        1.00
cdp[c]               DB        1.00
paps[c]              DB        1.00
pap[c]               DB        1.00
so3[c]               DB        1.00
camp[c]              DB        1.00
pe181[p]             DB        0.00
pg140[p]             DB        0.00
pi[p]                DB        0.00
pa180[p]             DB        0.00
pppi[c]              DB        1.00
r5p[c]               DB        1.00
dadp[c]              DB        1.00
dgdp[c]              DB        1.00
dcdp[c]              DB        1.00
udp[c]               DB        1.00
dudp[c]              DB        1.00
datp[c]              DB        1.00
succ[c]              DB        1.00
fum[c]               DB        1.00
thmpp[c]             DB        1.00
thmmp[c]             DB        1.00
urate[c]             DB        0.00
alltn[c]             DB        1.00
h2o2[c]              DB        1.00
xtsn[c]              DB        1.00
etoh[c]              DB        1.00
acald[c]             DB        1.00
r1p[c]               DB        1.00
r15bp[c]             DB        0.00
prpp[c]              DB        1.00
2aobut[c]            DB        1.00
h[e]                 DB        1.00
uri[e]               DB        1.00
uri[c]               DB        1.00
lald-L[c]            DB        0.00
lac-L[c]             DB        0.00
ura[e]               DB        1.00
ura[c]               DB        1.00
ins[e]               DB        1.00
ins[c]               DB        1.00
adn[e]               DB        1.00
cytd[e]              DB        1.00
thymd[e]             DB        1.00
thymd[c]             DB        1.00
utp[c]               DB        1.00
udpg[c]              DB        1.00


FLUX RATES OF THE CURRENT SOLUTION (FBA, max growth)
Reaction    Origin   rate               UB          UB          LB          LB
--------------------------------------------------------------------------------
ALATA_L               M    	-0.06167514	     1000.00     1000.00    -1000.00    -1000.00
ALAR                  M    	0.00596438	     1000.00     1000.00    -1000.00    -1000.00
ASNN                  M    	0.00000000	     1000.00     1000.00        0.00        0.00
ASNS2                 M    	0.02474353	     1000.00     1000.00        0.00        0.00
ASNS1                 M    	0.00000000	     1000.00     1000.00        0.00        0.00
ASPT                  M    	0.00000000	     1000.00     1000.00        0.00        0.00
ASPTA                 M    	-0.30695990	     1000.00     1000.00    -1000.00    -1000.00
VPAMT                 M    	0.00000000	     1000.00     1000.00        0.00        0.00
DAAD                  M    	0.00000000	     1000.00     1000.00        0.00        0.00
FFSD                  M    	0.00000000	     1000.00     1000.00        0.00        0.00
A5PISO                M    	0.00453811	     1000.00     1000.00    -1000.00    -1000.00
MME                   M    	0.00000000	     1000.00     1000.00    -1000.00    -1000.00
MICITD                M    	0.00000000	     1000.00     1000.00        0.00        0.00
ALCD19                M    	0.00000000	     1000.00     1000.00    -1000.00    -1000.00
TGBPA                 M    	0.00000000	     1000.00     1000.00    -1000.00    -1000.00
LCAD                  M    	0.00000000	     1000.00     1000.00    -1000.00    -1000.00
ALDD2x                M    	0.00000000	     1000.00     1000.00        0.00        0.00
ARAI                  M    	0.00000000	     1000.00     1000.00    -1000.00    -1000.00
RBK_L1                M    	0.00000000	     1000.00     1000.00        0.00        0.00
RBP4E                 M    	0.00000000	     1000.00     1000.00    -1000.00    -1000.00
ACACCT                M    	0.00000000	     1000.00     1000.00        0.00        0.00
BUTCT                 M    	0.00000000	     1000.00     1000.00        0.00        0.00
AB6PGH                M    	0.00000000	     1000.00     1000.00        0.00        0.00
PMANM                 M    	0.00000000	     1000.00     1000.00    -1000.00    -1000.00
PPM2                  M    	0.00000000	     1000.00     1000.00    -1000.00    -1000.00
PPM                   M    	-0.00075635	     1000.00     1000.00    -1000.00    -1000.00
DRPA                  M    	0.00000000	     1000.00     1000.00        0.00        0.00
GALCTND               M    	0.00000000	     1000.00     1000.00        0.00        0.00
DDPGALA               M    	0.00000000	     1000.00     1000.00    -1000.00    -1000.00
DDGALK                M    	0.00000000	     1000.00     1000.00        0.00        0.00
DHAPT                 M    	0.00000000	     1000.00     1000.00        0.00        0.00
FAO4                  M    	0.00000000	     1000.00     1000.00        0.00        0.00
ALDD19x               M    	0.00000000	     1000.00     1000.00        0.00        0.00
FRUK                  M    	0.00000000	     1000.00     1000.00        0.00        0.00
FCLPA                 M    	0.00000000	     1000.00     1000.00    -1000.00    -1000.00
FCI                   M    	0.00000000	     1000.00     1000.00    -1000.00    -1000.00
FCLK                  M    	0.00000000	     1000.00     1000.00        0.00        0.00
LCAR                  M    	0.00000000	     1000.00     1000.00    -1000.00    -1000.00
UDPG4E                M    	0.00000000	     1000.00     1000.00    -1000.00    -1000.00
GALKr                 M    	0.00000000	     1000.00     1000.00    -1000.00    -1000.00
UGLT                  M    	0.00000000	     1000.00     1000.00    -1000.00    -1000.00
GALU                  M    	0.00213940	     1000.00     1000.00    -1000.00    -1000.00
GALCTD                M    	0.00000000	     1000.00     1000.00        0.00        0.00
GLTPD                 M    	0.00000000	     1000.00     1000.00    -1000.00    -1000.00
GLYCTO2               M    	0.00000000	     1000.00     1000.00        0.00        0.00
GLYCTO3               M    	0.00000000	     1000.00     1000.00        0.00        0.00
GLYCTO4               M    	0.00540252	     1000.00     1000.00        0.00        0.00
GLYCDx                M    	0.00069692	     1000.00     1000.00        0.00        0.00
GLYK                  M    	0.00000000	     1000.00     1000.00        0.00        0.00
PGLYCP                M    	0.00000000	     1000.00     1000.00        0.00        0.00
G3PD2                 M    	-0.01853604	     1000.00     1000.00    -1000.00    -1000.00
GLCRAL                M    	0.00000000	     1000.00     1000.00        0.00        0.00
DHPPD                 M    	0.00000000	     1000.00     1000.00        0.00        0.00
DHCIND                M    	0.00000000	     1000.00     1000.00        0.00        0.00
PPPNDO                M    	0.00000000	     1000.00     1000.00        0.00        0.00
CINNDO                M    	0.00000000	     1000.00     1000.00        0.00        0.00
HPYRI                 M    	0.00000000	     1000.00     1000.00    -1000.00    -1000.00
IDOND                 M    	0.00000000	     1000.00     1000.00    -1000.00    -1000.00
IDOND2                M    	0.00000000	     1000.00     1000.00        0.00        0.00
GNK                   M    	0.00000000	     1000.00     1000.00        0.00        0.00
5DGLCNR               M    	0.00000000	     1000.00     1000.00    -1000.00    -1000.00
DDGLK                 M    	0.00000000	     1000.00     1000.00        0.00        0.00
LACZ                  M    	0.00000000	     1000.00     1000.00        0.00        0.00
MLTP1                 M    	0.00000000	     1000.00     1000.00    -1000.00    -1000.00
MLTP2                 M    	0.00000000	     1000.00     1000.00    -1000.00    -1000.00
MLTP3                 M    	0.00000000	     1000.00     1000.00    -1000.00    -1000.00
AMALT1                M    	0.00000000	     1000.00     1000.00        0.00        0.00
AMALT2                M    	0.00000000	     1000.00     1000.00        0.00        0.00
AMALT3                M    	0.00000000	     1000.00     1000.00        0.00        0.00
AMALT4                M    	0.00000000	     1000.00     1000.00        0.00        0.00
MLTG1                 M    	0.00000000	     1000.00     1000.00        0.00        0.00
MLTG2                 M    	0.00000000	     1000.00     1000.00        0.00        0.00
MLTG3                 M    	0.00000000	     1000.00     1000.00        0.00        0.00
MLTG4                 M    	0.00000000	     1000.00     1000.00        0.00        0.00
MLTG5                 M    	0.00000000	     1000.00     1000.00        0.00        0.00
MAN6PI                M    	0.00000000	     1000.00     1000.00    -1000.00    -1000.00
GALS3                 M    	0.00000000	     1000.00     1000.00        0.00        0.00
3HCINNMH              M    	0.00000000	     1000.00     1000.00        0.00        0.00
3HPPPNH               M    	0.00000000	     1000.00     1000.00        0.00        0.00
DHCINDO               M    	0.00000000	     1000.00     1000.00        0.00        0.00
HPPPNDO               M    	0.00000000	     1000.00     1000.00        0.00        0.00
HKNDDH                M    	0.00000000	     1000.00     1000.00        0.00        0.00
HKNTDH                M    	0.00000000	     1000.00     1000.00        0.00        0.00
OP4ENH                M    	0.00000000	     1000.00     1000.00        0.00        0.00
HOPNTAL               M    	0.00000000	     1000.00     1000.00        0.00        0.00
ACALDi                M    	0.00000000	     1000.00     1000.00        0.00        0.00
M1PD                  M    	0.00000000	     1000.00     1000.00    -1000.00    -1000.00
AGDC                  M    	0.00000000	     1000.00     1000.00        0.00        0.00
G6PDA                 M    	0.00000000	     1000.00     1000.00        0.00        0.00
ACNML                 M    	0.00000000	     1000.00     1000.00        0.00        0.00
TRE6PS                M    	0.00000000	     1000.00     1000.00        0.00        0.00
TRE6PP                M    	0.00000000	     1000.00     1000.00        0.00        0.00
PACCOAL               M    	0.00000000	     1000.00     1000.00        0.00        0.00
PFK_2                 M    	0.00000000	     1000.00     1000.00        0.00        0.00
PGMT                  M    	-0.01877915	     1000.00     1000.00    -1000.00    -1000.00
MCITL2                M    	0.00000000	     1000.00     1000.00    -1000.00    -1000.00
MCITS                 M    	0.00000000	     1000.00     1000.00        0.00        0.00
MCITD                 M    	0.00000000	     1000.00     1000.00        0.00        0.00
ACCOAL                M    	0.00000000	     1000.00     1000.00        0.00        0.00
PTA2                  M    	0.00000000	     1000.00     1000.00        0.00        0.00
RBK                   M    	0.00000000	     1000.00     1000.00        0.00        0.00
RMI                   M    	0.00000000	     1000.00     1000.00    -1000.00    -1000.00
RMK                   M    	0.00000000	     1000.00     1000.00        0.00        0.00
RMPA                  M    	0.00000000	     1000.00     1000.00    -1000.00    -1000.00
MMM2                  M    	0.00000000	     1000.00     1000.00        0.00        0.00
KG6PDC                M    	0.00000000	     1000.00     1000.00        0.00        0.00
X5PL3E                M    	0.00000000	     1000.00     1000.00        0.00        0.00
SBTPD                 M    	0.00000000	     1000.00     1000.00    -1000.00    -1000.00
TAUDO                 M    	0.00000000	     1000.00     1000.00        0.00        0.00
PPAKr                 M    	0.00000000	     1000.00     1000.00    -1000.00    -1000.00
OBTFL                 M    	0.00000000	     1000.00     1000.00        0.00        0.00
TREHe                 M    	0.00000000	     1000.00     1000.00        0.00        0.00
TRE6PH                M    	0.00000000	     1000.00     1000.00        0.00        0.00
TREH                  M    	0.00000000	     1000.00     1000.00        0.00        0.00
TARTD                 M    	0.00000000	     1000.00     1000.00        0.00        0.00
PEAMNO                M    	0.00000000	     1000.00     1000.00        0.00        0.00
ALTRH                 M    	0.00000000	     1000.00     1000.00        0.00        0.00
TAGURr                M    	0.00000000	     1000.00     1000.00    -1000.00    -1000.00
GUI1                  M    	0.00000000	     1000.00     1000.00    -1000.00    -1000.00
GUI2                  M    	0.00000000	     1000.00     1000.00    -1000.00    -1000.00
MNNH                  M    	0.00000000	     1000.00     1000.00        0.00        0.00
MANAO                 M    	0.00000000	     1000.00     1000.00    -1000.00    -1000.00
XYLI2i                M    	0.00000000	     1000.00     1000.00        0.00        0.00
XYLI1                 M    	0.00000000	     1000.00     1000.00    -1000.00    -1000.00
XYLK                  M    	0.00000000	     1000.00     1000.00        0.00        0.00
DKGLCNR1              M    	0.00000000	     1000.00     1000.00        0.00        0.00
HPYRRx                M    	0.00000000	     1000.00     1000.00        0.00        0.00
HPYRRy                M    	0.00000000	     1000.00     1000.00        0.00        0.00
GLCRD                 M    	0.00000000	     1000.00     1000.00        0.00        0.00
MMCD                  M    	0.00000000	     1000.00     1000.00        0.00        0.00
PPCSCT                M    	0.00000000	     1000.00     1000.00        0.00        0.00
DKGLCNR2y             M    	0.00000000	     1000.00     1000.00        0.00        0.00
2DGLCNRx              M    	0.00000000	     1000.00     1000.00        0.00        0.00
2DGLCNRy              M    	0.00000000	     1000.00     1000.00        0.00        0.00
DKGLCNR2x             M    	0.00000000	     1000.00     1000.00        0.00        0.00
2DGULRx               M    	0.00000000	     1000.00     1000.00        0.00        0.00
2DGULRy               M    	0.00000000	     1000.00     1000.00        0.00        0.00
DOGULNR               M    	0.00000000	     1000.00     1000.00        0.00        0.00
ICL                   M    	1.18404903	     1000.00     1000.00        0.00        0.00
MALS                  M    	1.18945155	     1000.00     1000.00        0.00        0.00
ME2                   M    	0.00000000	     1000.00     1000.00        0.00        0.00
PPCK                  M    	0.87577146	     1000.00     1000.00        0.00        0.00
PPA                   M    	0.36297515	     1000.00     1000.00        0.00        0.00
PPC                   M    	0.00000000	     1000.00     1000.00        0.00        0.00
ME1                   M    	0.00000000	     1000.00     1000.00        0.00        0.00
MDRPD                 M    	0.00075635	     1000.00     1000.00        0.00        0.00
DKMPPD2               M    	0.00000000	     1000.00     1000.00        0.00        0.00
PTRCTA                M    	0.00000000	     1000.00     1000.00        0.00        0.00
SSALx                 M    	0.00000000	     1000.00     1000.00        0.00        0.00
ABUTD                 M    	0.00000000	     1000.00     1000.00        0.00        0.00
MTRK                  M    	0.00075635	     1000.00     1000.00        0.00        0.00
MTRI                  M    	0.00075635	     1000.00     1000.00    -1000.00    -1000.00
DKMPPD                M    	0.00075635	     1000.00     1000.00        0.00        0.00
G5SADs                M    	0.02269057	     1000.00     1000.00        0.00        0.00
UNK3                  M    	0.00075635	     1000.00     1000.00        0.00        0.00
ACGS                  M    	0.03490026	     1000.00     1000.00        0.00        0.00
ACGK                  M    	0.03490026	     1000.00     1000.00        0.00        0.00
AGPR                  M    	-0.03490026	     1000.00     1000.00    -1000.00    -1000.00
ACOTA                 M    	-0.03490026	     1000.00     1000.00    -1000.00    -1000.00
NACODA                M    	0.00000000	     1000.00     1000.00        0.00        0.00
ACODA                 M    	0.03490026	     1000.00     1000.00        0.00        0.00
ARGSS                 M    	0.03036215	     1000.00     1000.00        0.00        0.00
ARGSL                 M    	0.03036215	     1000.00     1000.00    -1000.00    -1000.00
OCBT                  M    	0.03036215	     1000.00     1000.00    -1000.00    -1000.00
AST                   M    	0.00000000	     1000.00     1000.00        0.00        0.00
SOTA                  M    	0.00000000	     1000.00     1000.00        0.00        0.00
SADH                  M    	0.00000000	     1000.00     1000.00        0.00        0.00
SGSAD                 M    	0.00000000	     1000.00     1000.00        0.00        0.00
SGDS                  M    	0.00000000	     1000.00     1000.00        0.00        0.00
CBPS                  M    	0.00000000	     1000.00     1000.00        0.00        0.00
SSALy                 M    	0.00000000	     1000.00     1000.00        0.00        0.00
ABTA                  M    	0.00000000	     1000.00     1000.00        0.00        0.00
GSPMDA                M    	0.00000000	     1000.00     1000.00        0.00        0.00
GSPMDS                M    	0.00000000	     1000.00     1000.00        0.00        0.00
MTAN                  M    	0.00075635	     1000.00     1000.00        0.00        0.00
G5SD                  M    	0.02269057	     1000.00     1000.00        0.00        0.00
GLU5K                 M    	0.02269057	     1000.00     1000.00        0.00        0.00
P5CR                  M    	0.02269057	     1000.00     1000.00        0.00        0.00
P5CD                  M    	0.00000000	     1000.00     1000.00        0.00        0.00
PROD2                 M    	0.00000000	     1000.00     1000.00        0.00        0.00
ARGDC                 M    	0.00000000	     1000.00     1000.00        0.00        0.00
AGMT                  M    	0.00000000	     1000.00     1000.00        0.00        0.00
ORNDC                 M    	0.00453811	     1000.00     1000.00        0.00        0.00
ADMDCr                M    	0.00075635	     1000.00     1000.00    -1000.00    -1000.00
SPMS                  M    	0.00075635	     1000.00     1000.00        0.00        0.00
SPMDAT1               M    	0.00000000	     1000.00     1000.00        0.00        0.00
SPMDAT2               M    	0.00000000	     1000.00     1000.00        0.00        0.00
ORNTA                 M    	0.00000000	     1000.00     1000.00        0.00        0.00
PPTGS                 M    	0.00298219	     1000.00     1000.00        0.00        0.00
UDCPDP                M    	0.00298219	     1000.00     1000.00        0.00        0.00
KDOPP                 M    	0.00453811	     1000.00     1000.00        0.00        0.00
PEPT_EC               M    	0.00181525	     1000.00     1000.00    -1000.00    -1000.00
PAPA_EC               M    	0.00000000	     1000.00     1000.00        0.00        0.00
ECAP_EC               M    	0.00000000	     1000.00     1000.00        0.00        0.00
AACPS1                M    	0.00000000	     1000.00     1000.00        0.00        0.00
AACPS2                M    	0.00000000	     1000.00     1000.00        0.00        0.00
AACPS3                M    	0.00000000	     1000.00     1000.00        0.00        0.00
AACPS4                M    	0.00000000	     1000.00     1000.00        0.00        0.00
AACPS5                M    	0.00000000	     1000.00     1000.00        0.00        0.00
ALAALAr               M    	0.00298219	     1000.00     1000.00    -1000.00    -1000.00
DAGK_EC               M    	0.00181525	     1000.00     1000.00        0.00        0.00
ETHAAL                M    	0.00000000	     1000.00     1000.00        0.00        0.00
GDMANE                M    	0.00000000	     1000.00     1000.00        0.00        0.00
GOFUCR                M    	0.00000000	     1000.00     1000.00        0.00        0.00
UDPGALM               M    	0.00000000	     1000.00     1000.00        0.00        0.00
GF6PTA                M    	0.00777962	     1000.00     1000.00        0.00        0.00
UAGDP                 M    	0.00777962	     1000.00     1000.00        0.00        0.00
G1PACT                M    	0.00777962	     1000.00     1000.00        0.00        0.00
GPDDA1                M    	0.00000000	     1000.00     1000.00        0.00        0.00
GPDDA2                M    	0.00000000	     1000.00     1000.00        0.00        0.00
GPDDA3                M    	0.00000000	     1000.00     1000.00        0.00        0.00
GPDDA4                M    	0.00000000	     1000.00     1000.00        0.00        0.00
GPDDA5                M    	0.00000000	     1000.00     1000.00        0.00        0.00
GMAND                 M    	0.00000000	     1000.00     1000.00        0.00        0.00
S7PI                  M    	0.00272287	     1000.00     1000.00        0.00        0.00
GMHEPPA               M    	0.00272287	     1000.00     1000.00        0.00        0.00
KDOPS                 M    	0.00453811	     1000.00     1000.00        0.00        0.00
KDOCT2                M    	0.00453811	     1000.00     1000.00        0.00        0.00
MOAT                  M    	0.00090762	     1000.00     1000.00        0.00        0.00
MOAT2                 M    	0.00090762	     1000.00     1000.00        0.00        0.00
UAGAAT                M    	0.00181525	     1000.00     1000.00    -1000.00    -1000.00
LPADSS                M    	0.00090762	     1000.00     1000.00        0.00        0.00
UHGADA                M    	0.00181525	     1000.00     1000.00        0.00        0.00
U23GAAT               M    	0.00181525	     1000.00     1000.00        0.00        0.00
TDSK                  M    	0.00090762	     1000.00     1000.00        0.00        0.00
EDTXS1                M    	0.00090762	     1000.00     1000.00        0.00        0.00
EDTXS3                M    	0.00000000	     1000.00     1000.00        0.00        0.00
MAN1PT2               M    	0.00000000	     1000.00     1000.00        0.00        0.00
PAPPT3                M    	0.00298219	     1000.00     1000.00        0.00        0.00
PGAMT                 M    	-0.00777962	     1000.00     1000.00    -1000.00    -1000.00
EDTXS4                M    	0.00000000	     1000.00     1000.00        0.00        0.00
EDTXS2                M    	0.00090762	     1000.00     1000.00        0.00        0.00
UAGCVT                M    	0.00298219	     1000.00     1000.00        0.00        0.00
UAPGR                 M    	0.00298219	     1000.00     1000.00        0.00        0.00
UAMAS                 M    	0.00298219	     1000.00     1000.00        0.00        0.00
UAMAGS                M    	0.00298219	     1000.00     1000.00        0.00        0.00
UAAGDS                M    	0.00298219	     1000.00     1000.00        0.00        0.00
UGMDDS                M    	0.00298219	     1000.00     1000.00        0.00        0.00
UAGPT3                M    	0.00298219	     1000.00     1000.00        0.00        0.00
GLUR                  M    	-0.00298219	     1000.00     1000.00    -1000.00    -1000.00
PLIPA3                M    	0.00000000	     1000.00     1000.00        0.00        0.00
PLIPA1                M    	0.00000000	     1000.00     1000.00        0.00        0.00
PLIPA2                M    	0.00000000	     1000.00     1000.00        0.00        0.00
LPLIPA1               M    	0.00000000	     1000.00     1000.00        0.00        0.00
LPLIPA2               M    	0.00000000	     1000.00     1000.00        0.00        0.00
LPLIPA3               M    	0.00000000	     1000.00     1000.00        0.00        0.00
LPLIPA4               M    	0.00000000	     1000.00     1000.00        0.00        0.00
LPLIPA5               M    	0.00000000	     1000.00     1000.00        0.00        0.00
LPLIPA6               M    	0.00000000	     1000.00     1000.00        0.00        0.00
AGMHE                 M    	0.00272287	     1000.00     1000.00        0.00        0.00
GMHEPAT               M    	0.00272287	     1000.00     1000.00        0.00        0.00
GMHEPK                M    	0.00272287	     1000.00     1000.00        0.00        0.00
LPSSYN_EC             M    	0.00090762	     1000.00     1000.00        0.00        0.00
G1PTT                 M    	0.00000000	     1000.00     1000.00        0.00        0.00
TDPGDH                M    	0.00000000	     1000.00     1000.00        0.00        0.00
TDPDRE                M    	0.00000000	     1000.00     1000.00        0.00        0.00
TDPDRR                M    	0.00000000	     1000.00     1000.00        0.00        0.00
MI1PP                 M    	0.00000000	     1000.00     1000.00        0.00        0.00
UDPGD                 M    	0.00000000	     1000.00     1000.00        0.00        0.00
USHD                  M    	0.00090762	     1000.00     1000.00        0.00        0.00
ACGAMT                M    	0.00000000	     1000.00     1000.00        0.00        0.00
UAG2Ei                M    	0.00000000	     1000.00     1000.00        0.00        0.00
UACMAMO               M    	0.00000000	     1000.00     1000.00        0.00        0.00
TDPADGAT              M    	0.00000000	     1000.00     1000.00        0.00        0.00
TDPAGTA               M    	0.00000000	     1000.00     1000.00        0.00        0.00
AADDGT                M    	0.00000000	     1000.00     1000.00        0.00        0.00
ACMAMUT               M    	0.00000000	     1000.00     1000.00        0.00        0.00
ACONT                 M    	3.47436741	     1000.00     1000.00    -1000.00    -1000.00
CITL                  M    	0.00000000	     1000.00     1000.00        0.00        0.00
FRD2                  M    	0.03434164	     1000.00     1000.00        0.00        0.00
FRD3                  M    	0.00540252	     1000.00     1000.00        0.00        0.00
FUM                   M    	3.46764722	     1000.00     1000.00    -1000.00    -1000.00
CS                    M    	3.47436741	     1000.00     1000.00        0.00        0.00
ICDHyr                M    	2.29031838	     1000.00     1000.00    -1000.00    -1000.00
TEST_AKGDH            M    	2.17031766	     1000.00     1000.00        0.00        0.00
MDH                   M    	4.65709877	     1000.00     1000.00    -1000.00    -1000.00
MDH2                  M    	0.00000000	     1000.00     1000.00        0.00        0.00
MDH3                  M    	0.00000000	     1000.00     1000.00        0.00        0.00
SUCD1i                M    	3.39411053	     1000.00     1000.00        0.00        0.00
SUCOAS                M    	-2.11633539	     1000.00     1000.00    -1000.00    -1000.00
PMDPHT                M    	0.00000108	     1000.00     1000.00        0.00        0.00
DNMPPA                M    	0.00540252	     1000.00     1000.00        0.00        0.00
NADPPPS               M    	0.00000000	     1000.00     1000.00        0.00        0.00
NMNN                  M    	0.00000000	     1000.00     1000.00        0.00        0.00
NADDPe                M    	0.00000000	     1000.00     1000.00        0.00        0.00
PPCDC                 M    	0.00000637	     1000.00     1000.00        0.00        0.00
DPCOAK                M    	0.00000637	     1000.00     1000.00        0.00        0.00
HYPOE                 M    	0.00000000	     1000.00     1000.00        0.00        0.00
PYDXPP                M    	0.00000000	     1000.00     1000.00        0.00        0.00
PDXPP                 M    	0.00000000	     1000.00     1000.00        0.00        0.00
NMNDA                 M    	0.00000000	     1000.00     1000.00        0.00        0.00
TMKr                  M    	0.00000000	     1000.00     1000.00    -1000.00    -1000.00
PPNCL2                M    	0.00000637	     1000.00     1000.00        0.00        0.00
ACPS1                 M    	0.00000000	     1000.00     1000.00        0.00        0.00
AMAOTr                M    	0.00000000	     1000.00     1000.00    -1000.00    -1000.00
BTS2                  M    	0.00000000	     1000.00     1000.00    -1000.00    -1000.00
DBTSr                 M    	0.00000000	     1000.00     1000.00    -1000.00    -1000.00
AOXSr                 M    	0.00000000	     1000.00     1000.00    -1000.00    -1000.00
BSORx                 M    	0.00000000	     1000.00     1000.00        0.00        0.00
BSORy                 M    	0.00000000	     1000.00     1000.00        0.00        0.00
CBIAT                 M    	0.00000000	     1000.00     1000.00    -1000.00    -1000.00
CBLAT                 M    	0.00000000	     1000.00     1000.00    -1000.00    -1000.00
PNTK                  M    	0.00000637	     1000.00     1000.00        0.00        0.00
PTPATi                M    	0.00000637	     1000.00     1000.00        0.00        0.00
ADOCBLS               M    	0.00000000	     1000.00     1000.00        0.00        0.00
NNDMBRT               M    	0.00000000	     1000.00     1000.00        0.00        0.00
ADOCBIK               M    	0.00000000	     1000.00     1000.00        0.00        0.00
ACBIPGT               M    	0.00000000	     1000.00     1000.00        0.00        0.00
HEMEOS                M    	0.00000000	     1000.00     1000.00        0.00        0.00
SHCHD2                M    	0.00000000	     1000.00     1000.00        0.00        0.00
SHCHF                 M    	0.00000000	     1000.00     1000.00        0.00        0.00
DXPRIi                M    	0.00000000	     1000.00     1000.00        0.00        0.00
DXPS                  M    	0.00000000	     1000.00     1000.00        0.00        0.00
DHBD                  M    	0.00000000	     1000.00     1000.00    -1000.00    -1000.00
ICHORT                M    	0.00000000	     1000.00     1000.00        0.00        0.00
ENTCS                 M    	0.00000000	     1000.00     1000.00        0.00        0.00
DHBSr                 M    	0.00000000	     1000.00     1000.00    -1000.00    -1000.00
SERASr                M    	0.00000000	     1000.00     1000.00    -1000.00    -1000.00
E4PD                  M    	0.00000000	     1000.00     1000.00    -1000.00    -1000.00
DHFR                  M    	0.00807136	     1000.00     1000.00    -1000.00    -1000.00
DHNPA2                M    	0.00540252	     1000.00     1000.00        0.00        0.00
DHFS                  M    	0.00540252	     1000.00     1000.00        0.00        0.00
GTPCI                 M    	0.00540252	     1000.00     1000.00        0.00        0.00
HPPK2                 M    	0.00540252	     1000.00     1000.00        0.00        0.00
DHPS2                 M    	0.00540252	     1000.00     1000.00        0.00        0.00
MECDPDH               M    	0.00000000	     1000.00     1000.00        0.00        0.00
GLUTRS                M    	0.00000000	     1000.00     1000.00        0.00        0.00
ALATA_D2              M    	0.00000000	     1000.00     1000.00        0.00        0.00
ALATA_L2              M    	0.00000000	     1000.00     1000.00        0.00        0.00
GTHOr                 M    	0.00000000	     1000.00     1000.00    -1000.00    -1000.00
GLUCYS                M    	0.00000000	     1000.00     1000.00        0.00        0.00
GTHS                  M    	0.00000000	     1000.00     1000.00        0.00        0.00
GLUTRR                M    	0.00000000	     1000.00     1000.00        0.00        0.00
PPBNGS                M    	0.00000000	     1000.00     1000.00        0.00        0.00
HMBS                  M    	0.00000000	     1000.00     1000.00        0.00        0.00
UPP3S                 M    	0.00000000	     1000.00     1000.00        0.00        0.00
UPPDC1                M    	0.00000000	     1000.00     1000.00        0.00        0.00
CPPPGO                M    	0.00000000	     1000.00     1000.00        0.00        0.00
PPPGO                 M    	0.00000000	     1000.00     1000.00        0.00        0.00
FCLT                  M    	0.00000000	     1000.00     1000.00        0.00        0.00
G1SATi                M    	0.00000000	     1000.00     1000.00        0.00        0.00
UPP3MT                M    	0.00000000	     1000.00     1000.00        0.00        0.00
IPDDIi                M    	0.00000000	     1000.00     1000.00        0.00        0.00
DMATT                 M    	0.00000000	     1000.00     1000.00        0.00        0.00
GRTT                  M    	0.00000000	     1000.00     1000.00        0.00        0.00
OCTDPS                M    	0.00000000	     1000.00     1000.00        0.00        0.00
MEPCT                 M    	0.00000000	     1000.00     1000.00        0.00        0.00
CDPMEK                M    	0.00000000	     1000.00     1000.00        0.00        0.00
MECDPS                M    	0.00000000	     1000.00     1000.00        0.00        0.00
NADDP                 M    	0.00000000	     1000.00     1000.00        0.00        0.00
DMPPS                 M    	0.00000000	     1000.00     1000.00        0.00        0.00
IPDPS                 M    	0.00000000	     1000.00     1000.00        0.00        0.00
DHNAOT                M    	0.00000000	     1000.00     1000.00        0.00        0.00
NPHS                  M    	0.00000000	     1000.00     1000.00        0.00        0.00
SUCBZS                M    	0.00000000	     1000.00     1000.00        0.00        0.00
OXGDC2                M    	0.00000000	     1000.00     1000.00        0.00        0.00
SHCHCS2               M    	0.00000000	     1000.00     1000.00        0.00        0.00
SUCBZL                M    	0.00000000	     1000.00     1000.00        0.00        0.00
ICHORSi               M    	0.00000000	     1000.00     1000.00        0.00        0.00
AMMQT8_2              M    	0.00000000	     1000.00     1000.00        0.00        0.00
QULNS                 M    	0.00029498	     1000.00     1000.00        0.00        0.00
ASPO3                 M    	0.00000000	     1000.00     1000.00        0.00        0.00
ASPO4                 M    	0.00029498	     1000.00     1000.00        0.00        0.00
ASPO5                 M    	0.00000000	     1000.00     1000.00        0.00        0.00
ASPO6                 M    	0.00000000	     1000.00     1000.00        0.00        0.00
NNDPR                 M    	0.00029498	     1000.00     1000.00        0.00        0.00
NNAT                  M    	0.00029498	     1000.00     1000.00        0.00        0.00
NMNAT                 M    	0.00000000	     1000.00     1000.00        0.00        0.00
NADS1                 M    	0.00029498	     1000.00     1000.00        0.00        0.00
DNTPPA                M    	0.00540252	     1000.00     1000.00        0.00        0.00
ADCS                  M    	0.00540252	     1000.00     1000.00        0.00        0.00
ADCL                  M    	0.00540252	     1000.00     1000.00        0.00        0.00
MOHMT                 M    	0.00000637	     1000.00     1000.00        0.00        0.00
PANTS                 M    	0.00000637	     1000.00     1000.00        0.00        0.00
ASP1DC                M    	0.00000637	     1000.00     1000.00        0.00        0.00
DPR                   M    	0.00000637	     1000.00     1000.00        0.00        0.00
PDX5PS                M    	0.00000000	     1000.00     1000.00        0.00        0.00
PERD                  M    	0.00000000	     1000.00     1000.00    -1000.00    -1000.00
PDX5PO                M    	0.00000000	     1000.00     1000.00    -1000.00    -1000.00
PYAM5PO               M    	0.00000000	     1000.00     1000.00        0.00        0.00
PYDXNK                M    	0.00000000	     1000.00     1000.00        0.00        0.00
PYDAMK                M    	0.00000000	     1000.00     1000.00        0.00        0.00
PYDXK                 M    	0.00000000	     1000.00     1000.00        0.00        0.00
RZ5PP                 M    	0.00000000	     1000.00     1000.00        0.00        0.00
NNAM                  M    	0.00000000	     1000.00     1000.00        0.00        0.00
NAMNPP                M    	0.00000000	     1000.00     1000.00        0.00        0.00
GTPCII2               M    	0.00000108	     1000.00     1000.00        0.00        0.00
DB4PS                 M    	0.00000216	     1000.00     1000.00        0.00        0.00
APRAUR                M    	0.00000108	     1000.00     1000.00        0.00        0.00
DHPPDA2               M    	0.00000108	     1000.00     1000.00        0.00        0.00
RBFSa                 M    	0.00000216	     1000.00     1000.00        0.00        0.00
RBFK                  M    	0.00000108	     1000.00     1000.00        0.00        0.00
FMNAT                 M    	0.00000108	     1000.00     1000.00        0.00        0.00
RBFSb                 M    	0.00000108	     1000.00     1000.00        0.00        0.00
OHPBAT                M    	0.00000000	     1000.00     1000.00    -1000.00    -1000.00
AMPMS                 M    	0.00000000	     1000.00     1000.00        0.00        0.00
PMPK                  M    	0.00000000	     1000.00     1000.00        0.00        0.00
HMPK1                 M    	0.00000000	     1000.00     1000.00        0.00        0.00
TMPPP                 M    	0.00000000	     1000.00     1000.00        0.00        0.00
TMPKr                 M    	0.00000000	     1000.00     1000.00    -1000.00    -1000.00
HETZK                 M    	0.00000000	     1000.00     1000.00        0.00        0.00
THZPSN                M    	0.00000000	     1000.00     1000.00        0.00        0.00
4HTHRS                M    	0.00000000	     1000.00     1000.00        0.00        0.00
HBZOPT                M    	0.00000000	     1000.00     1000.00        0.00        0.00
OPHHX                 M    	0.00000000	     1000.00     1000.00        0.00        0.00
CHRPL                 M    	0.00000000	     1000.00     1000.00        0.00        0.00
OPHBDC                M    	0.00000000	     1000.00     1000.00        0.00        0.00
OMBZLM                M    	0.00000000	     1000.00     1000.00        0.00        0.00
OMMBLHX               M    	0.00000000	     1000.00     1000.00        0.00        0.00
OHPHM                 M    	0.00000000	     1000.00     1000.00        0.00        0.00
DMQMT                 M    	0.00000000	     1000.00     1000.00        0.00        0.00
OMPHHX                M    	0.00000000	     1000.00     1000.00        0.00        0.00
UDCPDPS               M    	0.00000000	     1000.00     1000.00        0.00        0.00
DXYLK                 M    	0.00000000	     1000.00     1000.00        0.00        0.00
NADK                  M    	0.00005727	     1000.00     1000.00        0.00        0.00
BPNT                  M    	0.02518211	     1000.00     1000.00        0.00        0.00
ADSK                  M    	0.02518211	     1000.00     1000.00        0.00        0.00
SADT2                 M    	0.02518211	     1000.00     1000.00        0.00        0.00
SERAT                 M    	0.02518211	     1000.00     1000.00    -1000.00    -1000.00
PAPSR                 M    	0.02518211	     1000.00     1000.00        0.00        0.00
SULR                  M    	-0.02518211	     1000.00     1000.00    -1000.00    -1000.00
CYSS                  M    	0.02518211	     1000.00     1000.00        0.00        0.00
TRPAS1                M    	0.00000000	     1000.00     1000.00        0.00        0.00
GCALDD                M    	0.00540252	     1000.00     1000.00        0.00        0.00
MTHFC                 M    	0.10683888	     1000.00     1000.00    -1000.00    -1000.00
MTHFD                 M    	0.10683888	     1000.00     1000.00    -1000.00    -1000.00
GLYCL                 M    	0.00808422	     1000.00     1000.00        0.00        0.00
MTHFR2                M    	0.02117787	     1000.00     1000.00        0.00        0.00
FTHFD                 M    	0.00000000	     1000.00     1000.00        0.00        0.00
GLUDC                 M    	0.00000000	     1000.00     1000.00        0.00        0.00
GLUDy                 M    	-0.90738886	     1000.00     1000.00    -1000.00    -1000.00
GLNS                  M    	0.20547156	     1000.00     1000.00        0.00        0.00
GLUSy                 M    	0.00000000	     1000.00     1000.00        0.00        0.00
GLUN                  M    	0.00000000	     1000.00     1000.00        0.00        0.00
SERD_D                M    	0.00000000	     1000.00     1000.00        0.00        0.00
GHMT2                 M    	0.12260775	     1000.00     1000.00        0.00        0.00
GLYATi                M    	0.00000000	     1000.00     1000.00        0.00        0.00
PGCD                  M    	0.18249023	     1000.00     1000.00        0.00        0.00
PSP_L                 M    	0.18249023	     1000.00     1000.00        0.00        0.00
PSERT                 M    	0.18249023	     1000.00     1000.00        0.00        0.00
SERD_L                M    	0.00000000	     1000.00     1000.00        0.00        0.00
THRD                  M    	0.00000000	     1000.00     1000.00        0.00        0.00
PDH                   M    	0.00000000	     1000.00     1000.00        0.00        0.00
G1PP                  M    	0.00000000	     1000.00     1000.00        0.00        0.00
ENO                   M    	-0.49153168	     1000.00     1000.00    -1000.00    -1000.00
FBA                   M    	-0.11551907	     1000.00     1000.00    -1000.00    -1000.00
FBP                   M    	0.11551907	     1000.00     1000.00        0.00        0.00
F6PA                  M    	-0.00069692	     1000.00     1000.00    -1000.00    -1000.00
GAPD                  M    	-0.30904146	     1000.00     1000.00    -1000.00    -1000.00
GLCS1                 M    	0.01663975	     1000.00     1000.00        0.00        0.00
GLGC                  M    	0.01663975	     1000.00     1000.00        0.00        0.00
GLCP                  M    	0.00000000	     1000.00     1000.00        0.00        0.00
HEX1                  M    	0.00000000	     1000.00     1000.00        0.00        0.00
PGM                   M    	0.49153168	     1000.00     1000.00    -1000.00    -1000.00
PFK                   M    	0.00000000	     1000.00     1000.00        0.00        0.00
PGI                   M    	-0.01877915	     1000.00     1000.00    -1000.00    -1000.00
PGK                   M    	0.30904146	     1000.00     1000.00    -1000.00    -1000.00
PPS                   M    	0.00000000	     1000.00     1000.00        0.00        0.00
PYK                   M    	0.28790209	     1000.00     1000.00        0.00        0.00
TPI                   M    	-0.13435009	     1000.00     1000.00    -1000.00    -1000.00
TRSAR                 M    	0.00000000	     1000.00     1000.00        0.00        0.00
GLXCL                 M    	0.00000000	     1000.00     1000.00        0.00        0.00
GLYCK                 M    	0.00000000	     1000.00     1000.00        0.00        0.00
GLYCLTDy              M    	0.00000000	     1000.00     1000.00        0.00        0.00
GLYCLTDx              M    	0.00000000	     1000.00     1000.00        0.00        0.00
PRMICIi               M    	0.00972453	     1000.00     1000.00        0.00        0.00
IGPDH                 M    	0.00972453	     1000.00     1000.00        0.00        0.00
HISTP                 M    	0.00972453	     1000.00     1000.00        0.00        0.00
HSTPT                 M    	0.00972453	     1000.00     1000.00        0.00        0.00
HISTD                 M    	0.00972453	     1000.00     1000.00        0.00        0.00
IG3PS                 M    	0.00972453	     1000.00     1000.00        0.00        0.00
ATPPRT                M    	0.00972453	     1000.00     1000.00        0.00        0.00
PRATPP                M    	0.00972453	     1000.00     1000.00        0.00        0.00
PRAMPC                M    	0.00972453	     1000.00     1000.00        0.00        0.00
PRPPS                 M    	0.10153912	     1000.00     1000.00    -1000.00    -1000.00
ACCOACr               M    	0.24924913	     1000.00     1000.00    -1000.00    -1000.00
ACACT1r               M    	0.00000000	     1000.00     1000.00    -1000.00    -1000.00
CDAPPA_EC             M    	0.00000000	     1000.00     1000.00        0.00        0.00
DASYN_EC              M    	0.01645067	     1000.00     1000.00    -1000.00    -1000.00
CLPNS_EC              M    	0.00069692	     1000.00     1000.00    -1000.00    -1000.00
C140SN                M    	0.00000000	     1000.00     1000.00        0.00        0.00
C120SN                M    	0.00603115	     1000.00     1000.00        0.00        0.00
MACPD                 M    	0.00000000	     1000.00     1000.00        0.00        0.00
KAS14                 M    	0.03471658	     1000.00     1000.00        0.00        0.00
MCOATA                M    	0.24924913	     1000.00     1000.00    -1000.00    -1000.00
C160SN                M    	0.01053750	     1000.00     1000.00        0.00        0.00
KAS16                 M    	0.00512353	     1000.00     1000.00        0.00        0.00
C181SN                M    	0.01463542	     1000.00     1000.00        0.00        0.00
C141SN                M    	0.00146354	     1000.00     1000.00        0.00        0.00
KAS15                 M    	0.00000000	     1000.00     1000.00        0.00        0.00
ACOATA                M    	0.03471658	     1000.00     1000.00    -1000.00    -1000.00
C161SN                M    	0.00204896	     1000.00     1000.00        0.00        0.00
FAO2                  M    	0.00000000	     1000.00     1000.00        0.00        0.00
FAO1                  M    	0.00000000	     1000.00     1000.00        0.00        0.00
FAO3                  M    	0.00000000	     1000.00     1000.00        0.00        0.00
PGPP_EC               M    	0.00390062	     1000.00     1000.00        0.00        0.00
PGSA_EC               M    	0.00390062	     1000.00     1000.00    -1000.00    -1000.00
PASYN_EC              M    	0.01463542	     1000.00     1000.00        0.00        0.00
PSD_EC                M    	0.01226912	     1000.00     1000.00        0.00        0.00
PSSA_EC               M    	0.01255005	     1000.00     1000.00    -1000.00    -1000.00
AHC                   M    	0.00000000	     1000.00     1000.00    -1000.00    -1000.00
DHPTDC                M    	0.00000000	     1000.00     1000.00        0.00        0.00
RHCCE                 M    	0.00000000	     1000.00     1000.00        0.00        0.00
HSST                  M    	0.01577535	     1000.00     1000.00        0.00        0.00
SHSL1                 M    	0.01577535	     1000.00     1000.00        0.00        0.00
CYSTL                 M    	0.01577535	     1000.00     1000.00        0.00        0.00
METS                  M    	0.01577535	     1000.00     1000.00        0.00        0.00
METAT                 M    	0.00075635	     1000.00     1000.00        0.00        0.00
AHCYSNS               M    	0.00000000	     1000.00     1000.00        0.00        0.00
LGTHL                 M    	0.00000000	     1000.00     1000.00        0.00        0.00
GLYOX                 M    	0.00000000	     1000.00     1000.00        0.00        0.00
MGSA                  M    	0.00000000	     1000.00     1000.00        0.00        0.00
UGLYCH                M    	0.00000000	     1000.00     1000.00        0.00        0.00
ALLTN                 M    	0.00000000	     1000.00     1000.00        0.00        0.00
ALLTAH                M    	0.00000000	     1000.00     1000.00        0.00        0.00
CYNTAH                M    	0.00000000	     1000.00     1000.00        0.00        0.00
CMPN                  M    	0.00000000	     1000.00     1000.00        0.00        0.00
ADA                   M    	0.00000000	     1000.00     1000.00        0.00        0.00
DADA                  M    	0.00000000	     1000.00     1000.00        0.00        0.00
ADNK1                 M    	0.00075635	     1000.00     1000.00        0.00        0.00
ADK1                  M    	1000.00000000	     1000.00     1000.00    -1000.00    -1000.00
DADK                  M    	0.00000000	     1000.00     1000.00    -1000.00    -1000.00
ADK4                  M    	0.00000000	     1000.00     1000.00    -1000.00    -1000.00
ADK3                  M    	-999.75045816	     1000.00     1000.00    -1000.00    -1000.00
AMPN                  M    	0.00000000	     1000.00     1000.00        0.00        0.00
AP4AH                 M    	0.00000000	     1000.00     1000.00        0.00        0.00
GP4GH                 M    	0.00000000	     1000.00     1000.00        0.00        0.00
AP5AH                 M    	0.00000000	     1000.00     1000.00        0.00        0.00
ADPT                  M    	0.00000000	     1000.00     1000.00        0.00        0.00
CYTD                  M    	0.00000000	     1000.00     1000.00        0.00        0.00
DCYTD                 M    	0.00000000	     1000.00     1000.00        0.00        0.00
CYTK2                 M    	0.00000000	     1000.00     1000.00    -1000.00    -1000.00
CYTK1                 M    	0.01917991	     1000.00     1000.00    -1000.00    -1000.00
UMPK                  M    	0.03793648	     1000.00     1000.00    -1000.00    -1000.00
CSND                  M    	0.00000000	     1000.00     1000.00        0.00        0.00
ADNCYC                M    	0.00000000	     1000.00     1000.00        0.00        0.00
DCTPD                 M    	0.00000000	     1000.00     1000.00        0.00        0.00
TMDPP                 M    	0.00000000	     1000.00     1000.00    -1000.00    -1000.00
DURIPP                M    	0.00000000	     1000.00     1000.00    -1000.00    -1000.00
NTPTP1                M    	0.00000000	     1000.00     1000.00        0.00        0.00
NTPTP2                M    	0.00000000	     1000.00     1000.00        0.00        0.00
DUTPDP                M    	0.00000000	     1000.00     1000.00        0.00        0.00
GK1                   M    	0.03008230	     1000.00     1000.00    -1000.00    -1000.00
DGK1                  M    	0.00000000	     1000.00     1000.00    -1000.00    -1000.00
XPPT                  M    	0.00000000	     1000.00     1000.00        0.00        0.00
HXPRT                 M    	0.00000000	     1000.00     1000.00        0.00        0.00
GUAPRT                M    	0.00000000	     1000.00     1000.00        0.00        0.00
INSK                  M    	0.00000000	     1000.00     1000.00        0.00        0.00
GSNK                  M    	0.00000000	     1000.00     1000.00        0.00        0.00
NTPP3                 M    	0.00000000	     1000.00     1000.00        0.00        0.00
NTPP4                 M    	0.00000000	     1000.00     1000.00        0.00        0.00
NTPP5                 M    	0.00000000	     1000.00     1000.00        0.00        0.00
NTPP6                 M    	0.00000000	     1000.00     1000.00        0.00        0.00
NTPP7                 M    	0.00000000	     1000.00     1000.00        0.00        0.00
NTPP8                 M    	0.00000000	     1000.00     1000.00        0.00        0.00
NTPP1                 M    	0.00000000	     1000.00     1000.00        0.00        0.00
NTPP2                 M    	0.00000000	     1000.00     1000.00        0.00        0.00
NDPK1                 M    	-999.66665777	     1000.00     1000.00    -1000.00    -1000.00
NDPK2                 M    	0.04097269	     1000.00     1000.00    -1000.00    -1000.00
NDPK3                 M    	0.01825068	     1000.00     1000.00    -1000.00    -1000.00
NDPK5                 M    	0.00274448	     1000.00     1000.00    -1000.00    -1000.00
NDPK6                 M    	0.00000000	     1000.00     1000.00    -1000.00    -1000.00
NDPK7                 M    	0.00274448	     1000.00     1000.00    -1000.00    -1000.00
NDPK8                 M    	0.00266884	     1000.00     1000.00    -1000.00    -1000.00
NDPK4                 M    	0.00266884	     1000.00     1000.00    -1000.00    -1000.00
RNDR1                 M    	0.00266884	     1000.00     1000.00        0.00        0.00
RNDR2                 M    	0.00274448	     1000.00     1000.00        0.00        0.00
RNDR4                 M    	0.00266884	     1000.00     1000.00        0.00        0.00
RNDR3                 M    	0.00274448	     1000.00     1000.00        0.00        0.00
RNTR1                 M    	0.00000000	     1000.00     1000.00        0.00        0.00
RNTR2                 M    	0.00000000	     1000.00     1000.00        0.00        0.00
RNTR3                 M    	0.00000000	     1000.00     1000.00        0.00        0.00
RNTR4                 M    	0.00000000	     1000.00     1000.00        0.00        0.00
URIDK2r               M    	-0.00266884	     1000.00     1000.00    -1000.00    -1000.00
DURIK1                M    	0.00000000	     1000.00     1000.00        0.00        0.00
TMDK1                 M    	0.00000000	     1000.00     1000.00        0.00        0.00
TMDS                  M    	0.00266884	     1000.00     1000.00        0.00        0.00
DTMPK                 M    	0.00266884	     1000.00     1000.00    -1000.00    -1000.00
URIK2                 M    	0.00000000	     1000.00     1000.00        0.00        0.00
CYTDK2                M    	0.00000000	     1000.00     1000.00        0.00        0.00
PYNP2r                M    	0.00000000	     1000.00     1000.00    -1000.00    -1000.00
UPPRT                 M    	0.00000000	     1000.00     1000.00        0.00        0.00
NTD1                  M    	0.00000000	     1000.00     1000.00        0.00        0.00
NTD5                  M    	0.00000000	     1000.00     1000.00        0.00        0.00
NTD6                  M    	0.00000000	     1000.00     1000.00        0.00        0.00
NTD8                  M    	0.00000000	     1000.00     1000.00        0.00        0.00
NTD3                  M    	0.00000000	     1000.00     1000.00        0.00        0.00
NTD4                  M    	0.00000000	     1000.00     1000.00        0.00        0.00
NTD7                  M    	0.00000000	     1000.00     1000.00        0.00        0.00
NTD9                  M    	0.00000000	     1000.00     1000.00        0.00        0.00
NTD11                 M    	0.00000000	     1000.00     1000.00        0.00        0.00
NTD10                 M    	0.00000000	     1000.00     1000.00        0.00        0.00
NTD2                  M    	0.00000000	     1000.00     1000.00        0.00        0.00
PUNP6                 M    	0.00000000	     1000.00     1000.00    -1000.00    -1000.00
PUNP5                 M    	0.00000000	     1000.00     1000.00    -1000.00    -1000.00
PUNP2                 M    	0.00000000	     1000.00     1000.00    -1000.00    -1000.00
PUNP4                 M    	0.00000000	     1000.00     1000.00    -1000.00    -1000.00
PUNP1                 M    	-0.00075635	     1000.00     1000.00    -1000.00    -1000.00
PUNP3                 M    	0.00000000	     1000.00     1000.00    -1000.00    -1000.00
PUNP7                 M    	0.00000000	     1000.00     1000.00    -1000.00    -1000.00
GUAD                  M    	0.00000000	     1000.00     1000.00        0.00        0.00
ADD                   M    	0.00000000	     1000.00     1000.00        0.00        0.00
L-LACD2               M    	0.00000000	     1000.00     1000.00        0.00        0.00
L-LACD3               M    	0.00000000	     1000.00     1000.00        0.00        0.00
ATPS4r                M    	12.66741411	     1000.00     1000.00    -1000.00    -1000.00
CRNBTCT               M    	0.00000000	     1000.00     1000.00    -1000.00    -1000.00
CRNCBCT               M    	0.00000000	     1000.00     1000.00    -1000.00    -1000.00
CRNCDH                M    	0.00000000	     1000.00     1000.00    -1000.00    -1000.00
CYTBD                 M    	0.00000000	     1000.00     1000.00        0.00        0.00
CYTBO3                M    	10.60587273	     1000.00     1000.00        0.00        0.00
LDH_D2                M    	0.00000000	     1000.00     1000.00        0.00        0.00
DMSOR1                M    	0.00000000	     1000.00     1000.00        0.00        0.00
DMSOR2                M    	0.00000000	     1000.00     1000.00        0.00        0.00
TMAOR1                M    	0.00000000	     1000.00     1000.00        0.00        0.00
TMAOR2                M    	0.00000000	     1000.00     1000.00        0.00        0.00
FDH2                  M    	0.00000000	     1000.00     1000.00        0.00        0.00
FDH3                  M    	0.00000000	     1000.00     1000.00        0.00        0.00
GLCDe                 M    	0.00000000	     1000.00     1000.00        0.00        0.00
G3PD7                 M    	0.00000000	     1000.00     1000.00        0.00        0.00
G3PD6                 M    	0.00000000	     1000.00     1000.00        0.00        0.00
G3PD5                 M    	0.00000000	     1000.00     1000.00        0.00        0.00
HYD3                  M    	0.00000000	     1000.00     1000.00        0.00        0.00
HYD1                  M    	0.00000000	     1000.00     1000.00        0.00        0.00
HYD2                  M    	0.00000000	     1000.00     1000.00        0.00        0.00
NO3R1                 M    	0.00000000	     1000.00     1000.00        0.00        0.00
NO3R2                 M    	0.00000000	     1000.00     1000.00        0.00        0.00
NADH5                 M    	0.00000000	     1000.00     1000.00        0.00        0.00
NADH9                 M    	0.00000000	     1000.00     1000.00        0.00        0.00
NADH10                M    	0.00000000	     1000.00     1000.00        0.00        0.00
NTRIR2x               M    	0.00000000	     1000.00     1000.00        0.00        0.00
NADH6                 M    	7.21176220	     1000.00     1000.00        0.00        0.00
NADH7                 M    	0.00000000	     1000.00     1000.00        0.00        0.00
NADH8                 M    	0.00000000	     1000.00     1000.00        0.00        0.00
THD2                  M    	0.00000000	     1000.00     1000.00        0.00        0.00
POX                   M    	0.00000000	     1000.00     1000.00        0.00        0.00
SUCD4                 M    	3.39411053	     1000.00     1000.00    -1000.00    -1000.00
TEST_NADTRHD          M    	0.40796510	     1000.00     1000.00        0.00        0.00
TMAOR1e               M    	0.00000000	     1000.00     1000.00        0.00        0.00
TMAOR2e               M    	0.00000000	     1000.00     1000.00        0.00        0.00
DMSOR1e               M    	0.00000000	     1000.00     1000.00        0.00        0.00
DMSOR2e               M    	0.00000000	     1000.00     1000.00        0.00        0.00
TRDR                  M    	0.03600875	     1000.00     1000.00        0.00        0.00
PGL                   M    	0.00000000	     1000.00     1000.00        0.00        0.00
EDA                   M    	0.00000000	     1000.00     1000.00        0.00        0.00
EDD                   M    	0.00000000	     1000.00     1000.00        0.00        0.00
GND                   M    	0.00000000	     1000.00     1000.00        0.00        0.00
RPE                   M    	-0.08693435	     1000.00     1000.00    -1000.00    -1000.00
RPI                   M    	-0.08239408	     1000.00     1000.00    -1000.00    -1000.00
TALA                  M    	-0.02262427	     1000.00     1000.00    -1000.00    -1000.00
TKT1                  M    	-0.01990140	     1000.00     1000.00    -1000.00    -1000.00
TKT2                  M    	-0.06703296	     1000.00     1000.00    -1000.00    -1000.00
G6PDH2r               M    	0.00000000	     1000.00     1000.00    -1000.00    -1000.00
GMPS2                 M    	0.03008230	     1000.00     1000.00        0.00        0.00
IMPD                  M    	0.03008230	     1000.00     1000.00        0.00        0.00
GMPR                  M    	0.00000000	     1000.00     1000.00        0.00        0.00
ADSS                  M    	0.03128047	     1000.00     1000.00        0.00        0.00
ADSL2r                M    	0.05163823	     1000.00     1000.00    -1000.00    -1000.00
ADSL1r                M    	0.03128047	     1000.00     1000.00    -1000.00    -1000.00
PRASCS                M    	0.05163823	     1000.00     1000.00    -1000.00    -1000.00
PRAGSr                M    	0.05163823	     1000.00     1000.00    -1000.00    -1000.00
AIRC3                 M    	-0.05163823	     1000.00     1000.00    -1000.00    -1000.00
GLUPRT                M    	0.05163823	     1000.00     1000.00        0.00        0.00
AICART                M    	0.06136276	     1000.00     1000.00    -1000.00    -1000.00
IMPC                  M    	-0.06136276	     1000.00     1000.00    -1000.00    -1000.00
AIRC2                 M    	0.05163823	     1000.00     1000.00        0.00        0.00
PRFGS                 M    	0.05163823	     1000.00     1000.00        0.00        0.00
PRAIS                 M    	0.05163823	     1000.00     1000.00        0.00        0.00
GARFT                 M    	0.04547612	     1000.00     1000.00    -1000.00    -1000.00
GART                  M    	0.00616211	     1000.00     1000.00        0.00        0.00
ASPCT                 M    	0.03404666	     1000.00     1000.00        0.00        0.00
DHORTS                M    	-0.03404666	     1000.00     1000.00    -1000.00    -1000.00
DHORD2                M    	0.00000000	     1000.00     1000.00        0.00        0.00
DHORD5                M    	0.03404666	     1000.00     1000.00        0.00        0.00
ORPT                  M    	-0.03404666	     1000.00     1000.00    -1000.00    -1000.00
OMPDC                 M    	0.03404666	     1000.00     1000.00        0.00        0.00
CTPS2                 M    	0.01635882	     1000.00     1000.00        0.00        0.00
CBMK                  M    	0.06440881	     1000.00     1000.00        0.00        0.00
AMANAPE               M    	0.00000000	     1000.00     1000.00        0.00        0.00
AMANK                 M    	0.00000000	     1000.00     1000.00        0.00        0.00
ALLTNt2r              M    	0.00000000	     1000.00     1000.00    -1000.00    -1000.00
ARGORNt7              M    	0.00000000	     1000.00     1000.00    -1000.00    -1000.00
ACACt2                M    	0.00000000	     1000.00     1000.00    -1000.00    -1000.00
BUTt2r                M    	0.00000000	     1000.00     1000.00    -1000.00    -1000.00
CYNTt2                M    	0.00000000	     1000.00     1000.00        0.00        0.00
GALCTt2r              M    	0.00000000	     1000.00     1000.00    -1000.00    -1000.00
GLCRt2r               M    	0.00000000	     1000.00     1000.00    -1000.00    -1000.00
PPPNt2r               M    	0.00000000	     1000.00     1000.00    -1000.00    -1000.00
HPPPNt2r              M    	0.00000000	     1000.00     1000.00    -1000.00    -1000.00
HCINNMt2r             M    	0.00000000	     1000.00     1000.00    -1000.00    -1000.00
GLUABUTt7             M    	1000.00000000	     1000.00     1000.00    -1000.00    -1000.00
ALAt2r                M    	0.00000000	     1000.00     1000.00    -1000.00    -1000.00
URAt2r                M    	0.00000000	     1000.00     1000.00    -1000.00    -1000.00
GLYBt2r               M    	0.00000000	     1000.00     1000.00    -1000.00    -1000.00
CHLabc                M    	0.00000000	     1000.00     1000.00        0.00        0.00
GLYBabc               M    	0.00000000	     1000.00     1000.00        0.00        0.00
TARTRt7               M    	0.00000000	     1000.00     1000.00    -1000.00    -1000.00
SUCCabc               M    	0.00000000	     1000.00     1000.00        0.00        0.00
GUAt2                 M    	0.00000000	     1000.00     1000.00        0.00        0.00
XANt2                 M    	0.00000000	     1000.00     1000.00        0.00        0.00
ACKr                  M    	5.06189761	     1000.00     1000.00    -1000.00    -1000.00
ACS                   M    	0.00000000	     1000.00     1000.00        0.00        0.00
ADHEr                 M    	0.00000000	     1000.00     1000.00    -1000.00    -1000.00
LDH_D                 M    	0.00000000	     1000.00     1000.00    -1000.00    -1000.00
FHL                   M    	0.00000000	     1000.00     1000.00        0.00        0.00
PTAr                  M    	-5.06189761	     1000.00     1000.00    -1000.00    -1000.00
PFL                   M    	0.00000000	     1000.00     1000.00        0.00        0.00
SDPTA                 M    	-0.03820660	     1000.00     1000.00    -1000.00    -1000.00
ASAD                  M    	-0.10984398	     1000.00     1000.00    -1000.00    -1000.00
DHDPS                 M    	0.03820660	     1000.00     1000.00        0.00        0.00
DHDPRy                M    	0.03820660	     1000.00     1000.00        0.00        0.00
THDPS                 M    	0.03820660	     1000.00     1000.00        0.00        0.00
SDPDS                 M    	0.03820660	     1000.00     1000.00        0.00        0.00
DAPE                  M    	0.03820660	     1000.00     1000.00    -1000.00    -1000.00
LYSDC                 M    	0.00000000	     1000.00     1000.00        0.00        0.00
THRAr                 M    	0.00000000	     1000.00     1000.00    -1000.00    -1000.00
DAPDC                 M    	0.03522441	     1000.00     1000.00        0.00        0.00
HSDy                  M    	-0.07163738	     1000.00     1000.00    -1000.00    -1000.00
ASPK                  M    	0.10984398	     1000.00     1000.00    -1000.00    -1000.00
HSK                   M    	0.05586203	     1000.00     1000.00        0.00        0.00
THRS                  M    	0.05586203	     1000.00     1000.00        0.00        0.00
12PPDt                M    	0.00000000	     1000.00     1000.00    -1000.00    -1000.00
NMNt7                 M    	0.00000000	     1000.00     1000.00        0.00        0.00
ACALDt                M    	0.00000000	     1000.00     1000.00    -1000.00    -1000.00
GUAt                  M    	0.00000000	     1000.00     1000.00    -1000.00    -1000.00
HYXNt                 M    	0.00000000	     1000.00     1000.00    -1000.00    -1000.00
XANt                  M    	0.00000000	     1000.00     1000.00    -1000.00    -1000.00
NACUP                 M    	0.00000000	     1000.00     1000.00        0.00        0.00
ASNabc                M    	0.00000000	     1000.00     1000.00        0.00        0.00
ASNt2r                M    	0.00000000	     1000.00     1000.00    -1000.00    -1000.00
DAPabc                M    	0.00000000	     1000.00     1000.00        0.00        0.00
CYSabc                M    	0.00000000	     1000.00     1000.00        0.00        0.00
ACt2r                 M    	5.00000000	     1000.00     1000.00    -1000.00    -1000.00
ETOHt2r               M    	0.00000000	     1000.00     1000.00    -1000.00    -1000.00
PYRt2r                M    	0.00000000	     1000.00     1000.00    -1000.00    -1000.00
O2t                   M    	5.30369272	     1000.00     1000.00    -1000.00    -1000.00
CO2t                  M    	-5.52034884	     1000.00     1000.00    -1000.00    -1000.00
H2Ot                  M    	-7.80775466	     1000.00     1000.00    -1000.00    -1000.00
DHAt                  M    	0.00000000	     1000.00     1000.00    -1000.00    -1000.00
NH3t                  M    	1.15445992	     1000.00     1000.00    -1000.00    -1000.00
ARBt2r                M    	0.00000000	     1000.00     1000.00    -1000.00    -1000.00
ARBabc                M    	0.00000000	     1000.00     1000.00        0.00        0.00
HISt2r                M    	0.00000000	     1000.00     1000.00    -1000.00    -1000.00
PHEt2r                M    	0.00000000	     1000.00     1000.00    -1000.00    -1000.00
LEUt2r                M    	0.00000000	     1000.00     1000.00    -1000.00    -1000.00
VALt2r                M    	0.00000000	     1000.00     1000.00    -1000.00    -1000.00
ILEt2r                M    	0.00000000	     1000.00     1000.00    -1000.00    -1000.00
CBL1abc               M    	0.00000000	     1000.00     1000.00        0.00        0.00
CADVt                 M    	0.00000000	     1000.00     1000.00        0.00        0.00
CRNt7                 M    	0.00000000	     1000.00     1000.00        0.00        0.00
NAt3_1                M    	0.00000000	     1000.00     1000.00    -1000.00    -1000.00
CITt7                 M    	0.00000000	     1000.00     1000.00        0.00        0.00
CSNt2                 M    	0.00000000	     1000.00     1000.00        0.00        0.00
MALTpts               M    	0.00000000	     1000.00     1000.00        0.00        0.00
ACGApts               M    	0.00000000	     1000.00     1000.00        0.00        0.00
DALAt2r               M    	0.00000000	     1000.00     1000.00    -1000.00    -1000.00
DSERt2r               M    	0.00000000	     1000.00     1000.00    -1000.00    -1000.00
GLYt2r                M    	0.00000000	     1000.00     1000.00    -1000.00    -1000.00
SULabc                M    	0.02518211	     1000.00     1000.00        0.00        0.00
ASPt2_2               M    	0.00000000	     1000.00     1000.00        0.00        0.00
FUMt2_2               M    	0.00000000	     1000.00     1000.00        0.00        0.00
MALt2_2               M    	0.00000000	     1000.00     1000.00        0.00        0.00
SUCCt2_2              M    	0.00000000	     1000.00     1000.00        0.00        0.00
ASPt2_3               M    	0.00000000	     1000.00     1000.00        0.00        0.00
MALt2_3               M    	0.00000000	     1000.00     1000.00        0.00        0.00
SUCCt2_3              M    	0.00000000	     1000.00     1000.00        0.00        0.00
SUCCt2b               M    	0.00000000	     1000.00     1000.00        0.00        0.00
FUMt2_3               M    	0.00000000	     1000.00     1000.00        0.00        0.00
SUCFUMt               M    	0.00000000	     1000.00     1000.00    -1000.00    -1000.00
GALCTNt2r             M    	0.00000000	     1000.00     1000.00    -1000.00    -1000.00
GALURt2r              M    	0.00000000	     1000.00     1000.00    -1000.00    -1000.00
GLCURt2r              M    	0.00000000	     1000.00     1000.00    -1000.00    -1000.00
OCDCAt2               M    	0.00000000	     1000.00     1000.00        0.00        0.00
HDCAt2                M    	0.00000000	     1000.00     1000.00        0.00        0.00
TTDCAt2               M    	0.00000000	     1000.00     1000.00        0.00        0.00
FE2abc                M    	0.00000000	     1000.00     1000.00        0.00        0.00
FORt                  M    	0.00000000	     1000.00     1000.00    -1000.00    -1000.00
FUCt                  M    	0.00000000	     1000.00     1000.00    -1000.00    -1000.00
ABUTt2                M    	1000.00000000	     1000.00     1000.00        0.00        0.00
GALt2                 M    	0.00000000	     1000.00     1000.00        0.00        0.00
GLCt2                 M    	0.00000000	     1000.00     1000.00        0.00        0.00
GALTpts               M    	0.00000000	     1000.00     1000.00        0.00        0.00
GLNabc                M    	0.00000000	     1000.00     1000.00        0.00        0.00
GLYCt                 M    	0.00000000	     1000.00     1000.00    -1000.00    -1000.00
GLYALDt               M    	0.00000000	     1000.00     1000.00    -1000.00    -1000.00
UREAt                 M    	0.00000000	     1000.00     1000.00    -1000.00    -1000.00
GLYC3Pt6              M    	0.00000000	     1000.00     1000.00        0.00        0.00
ASPabc                M    	0.00000000	     1000.00     1000.00        0.00        0.00
GLUabc                M    	0.00000000	     1000.00     1000.00        0.00        0.00
ASPt2                 M    	0.00000000	     1000.00     1000.00        0.00        0.00
GLUt2r                M    	-1000.00000000	     1000.00     1000.00    -1000.00    -1000.00
GLUt4                 M    	0.00000000	     1000.00     1000.00        0.00        0.00
ORNabc                M    	0.00000000	     1000.00     1000.00        0.00        0.00
ARGabc                M    	0.00000000	     1000.00     1000.00        0.00        0.00
HISabc                M    	0.00000000	     1000.00     1000.00        0.00        0.00
LYSabc                M    	0.00000000	     1000.00     1000.00        0.00        0.00
IDONt2r               M    	0.00000000	     1000.00     1000.00    -1000.00    -1000.00
GLCNt2r               M    	0.00000000	     1000.00     1000.00    -1000.00    -1000.00
DDGLCNt2r             M    	0.00000000	     1000.00     1000.00    -1000.00    -1000.00
Kabc                  M    	0.00000000	     1000.00     1000.00        0.00        0.00
AKGt2r                M    	0.00000000	     1000.00     1000.00    -1000.00    -1000.00
LCTSt                 M    	0.00000000	     1000.00     1000.00    -1000.00    -1000.00
ILEabc                M    	0.00000000	     1000.00     1000.00        0.00        0.00
THRabc                M    	0.00000000	     1000.00     1000.00        0.00        0.00
ALAabc                M    	0.00000000	     1000.00     1000.00        0.00        0.00
VALabc                M    	0.00000000	     1000.00     1000.00        0.00        0.00
LEUabc                M    	0.00000000	     1000.00     1000.00        0.00        0.00
D-LACt2               M    	0.00000000	     1000.00     1000.00    -1000.00    -1000.00
GLYCLTt2r             M    	0.00000000	     1000.00     1000.00    -1000.00    -1000.00
L-LACt2r              M    	0.00000000	     1000.00     1000.00    -1000.00    -1000.00
LYSt2r                M    	0.00000000	     1000.00     1000.00    -1000.00    -1000.00
MALTPTabc             M    	0.00000000	     1000.00     1000.00        0.00        0.00
MALTabc               M    	0.00000000	     1000.00     1000.00        0.00        0.00
MALTTTRabc            M    	0.00000000	     1000.00     1000.00        0.00        0.00
MALTHXabc             M    	0.00000000	     1000.00     1000.00        0.00        0.00
MALTTRabc             M    	0.00000000	     1000.00     1000.00        0.00        0.00
FRUpts2               M    	0.00000000	     1000.00     1000.00        0.00        0.00
MANpts                M    	0.00000000	     1000.00     1000.00        0.00        0.00
GAMpts                M    	0.00000000	     1000.00     1000.00        0.00        0.00
MELIBt2               M    	0.00000000	     1000.00     1000.00        0.00        0.00
METabc                M    	0.00000000	     1000.00     1000.00        0.00        0.00
METDabc               M    	0.00000000	     1000.00     1000.00        0.00        0.00
GALabc                M    	0.00000000	     1000.00     1000.00        0.00        0.00
INDOLEt2r             M    	0.00000000	     1000.00     1000.00    -1000.00    -1000.00
ACNAMt2               M    	0.00000000	     1000.00     1000.00        0.00        0.00
NO3t7                 M    	0.00000000	     1000.00     1000.00        0.00        0.00
NO2t2r                M    	0.00000000	     1000.00     1000.00    -1000.00    -1000.00
NAt3_2                M    	0.00000000	     1000.00     1000.00        0.00        0.00
NAt3_1.5              M    	0.00000000	     1000.00     1000.00        0.00        0.00
GSNt2                 M    	0.00000000	     1000.00     1000.00        0.00        0.00
DGSNt2                M    	0.00000000	     1000.00     1000.00        0.00        0.00
DINSt2                M    	0.00000000	     1000.00     1000.00        0.00        0.00
DCYTt2                M    	0.00000000	     1000.00     1000.00        0.00        0.00
DURIt2                M    	0.00000000	     1000.00     1000.00        0.00        0.00
DADNt2                M    	0.00000000	     1000.00     1000.00        0.00        0.00
PNTOt4                M    	0.00000000	     1000.00     1000.00        0.00        0.00
PIt2r                 M    	0.09850269	     1000.00     1000.00    -1000.00    -1000.00
NMNP                  M    	0.00000000	     1000.00     1000.00        0.00        0.00
PTRCabc               M    	0.00000000	     1000.00     1000.00        0.00        0.00
SPMDabc               M    	0.00000000	     1000.00     1000.00        0.00        0.00
PTRCORNt7             M    	0.00000000	     1000.00     1000.00    -1000.00    -1000.00
PTRCt2r               M    	0.00000000	     1000.00     1000.00    -1000.00    -1000.00
PROt2r                M    	0.00000000	     1000.00     1000.00    -1000.00    -1000.00
PROabc                M    	0.00000000	     1000.00     1000.00        0.00        0.00
PIabc                 M    	0.00000000	     1000.00     1000.00        0.00        0.00
ACMANApts             M    	0.00000000	     1000.00     1000.00        0.00        0.00
MNLpts                M    	0.00000000	     1000.00     1000.00        0.00        0.00
SUCpts                M    	0.00000000	     1000.00     1000.00        0.00        0.00
GLCpts                M    	0.00000000	     1000.00     1000.00        0.00        0.00
FRUpts                M    	0.00000000	     1000.00     1000.00        0.00        0.00
TREpts                M    	0.00000000	     1000.00     1000.00        0.00        0.00
PROt4                 M    	0.00000000	     1000.00     1000.00        0.00        0.00
RMNt                  M    	0.00000000	     1000.00     1000.00        0.00        0.00
TSULabc               M    	0.00000000	     1000.00     1000.00        0.00        0.00
SERt2r                M    	0.00000000	     1000.00     1000.00    -1000.00    -1000.00
THMabc                M    	0.00000000	     1000.00     1000.00        0.00        0.00
SBTpts                M    	0.00000000	     1000.00     1000.00        0.00        0.00
SERt4                 M    	0.00000000	     1000.00     1000.00        0.00        0.00
THRt4                 M    	0.00000000	     1000.00     1000.00        0.00        0.00
TAURabc               M    	0.00000000	     1000.00     1000.00        0.00        0.00
THRt2r                M    	0.00000000	     1000.00     1000.00    -1000.00    -1000.00
TRPt2r                M    	0.00000000	     1000.00     1000.00    -1000.00    -1000.00
Kt2r                  M    	0.00000000	     1000.00     1000.00    -1000.00    -1000.00
TYRt2r                M    	0.00000000	     1000.00     1000.00    -1000.00    -1000.00
GLYC3Pabc             M    	0.00000000	     1000.00     1000.00        0.00        0.00
MAN6Pt6_2             M    	0.00000000	     1000.00     1000.00        0.00        0.00
G6Pt6_2               M    	0.00000000	     1000.00     1000.00        0.00        0.00
FUCPt6_2              M    	0.00000000	     1000.00     1000.00        0.00        0.00
XTSNt2r               M    	0.00000000	     1000.00     1000.00    -1000.00    -1000.00
INSt2r                M    	0.00000000	     1000.00     1000.00    -1000.00    -1000.00
ADNt2r                M    	0.00000000	     1000.00     1000.00    -1000.00    -1000.00
CYTDt2r               M    	0.00000000	     1000.00     1000.00    -1000.00    -1000.00
THMDt2r               M    	0.00000000	     1000.00     1000.00    -1000.00    -1000.00
URIt2r                M    	0.00000000	     1000.00     1000.00    -1000.00    -1000.00
XYLt2                 M    	0.00000000	     1000.00     1000.00        0.00        0.00
XYLabc                M    	0.00000000	     1000.00     1000.00        0.00        0.00
CHLt2r                M    	0.00000000	     1000.00     1000.00    -1000.00    -1000.00
ADEt2r                M    	0.00000000	     1000.00     1000.00    -1000.00    -1000.00
RIBabc                M    	0.00000000	     1000.00     1000.00        0.00        0.00
PSCVT                 M    	0.04440869	     1000.00     1000.00    -1000.00    -1000.00
DHQS                  M    	0.04440869	     1000.00     1000.00        0.00        0.00
CHORS                 M    	0.04440869	     1000.00     1000.00        0.00        0.00
DHQD                  M    	0.04440869	     1000.00     1000.00    -1000.00    -1000.00
SHK3Dr                M    	0.04440869	     1000.00     1000.00    -1000.00    -1000.00
DDPA                  M    	0.04440869	     1000.00     1000.00        0.00        0.00
SHKK                  M    	0.04440869	     1000.00     1000.00        0.00        0.00
PPNDH                 M    	0.01901686	     1000.00     1000.00        0.00        0.00
CHORM                 M    	0.03317146	     1000.00     1000.00        0.00        0.00
TRPAS2                M    	-0.00583472	     1000.00     1000.00    -1000.00    -1000.00
TRPS2                 M    	0.00000000	     1000.00     1000.00        0.00        0.00
TRPS3                 M    	0.00583472	     1000.00     1000.00        0.00        0.00
TRPS1                 M    	0.00000000	     1000.00     1000.00        0.00        0.00
PRAIi                 M    	0.00583472	     1000.00     1000.00        0.00        0.00
IGPS                  M    	0.00583472	     1000.00     1000.00        0.00        0.00
ANS                   M    	0.00583472	     1000.00     1000.00        0.00        0.00
ANPRT                 M    	0.00583472	     1000.00     1000.00        0.00        0.00
PPND                  M    	0.01415460	     1000.00     1000.00        0.00        0.00
TYRTA                 M    	-0.01415460	     1000.00     1000.00    -1000.00    -1000.00
PHETA1                M    	-0.01901686	     1000.00     1000.00    -1000.00    -1000.00
ATPM                  M    	2.00000000	        2.00        2.00        2.00        2.00
BETALDHx              M    	0.00000000	     1000.00     1000.00        0.00        0.00
BETALDHy              M    	0.00000000	     1000.00     1000.00        0.00        0.00
HCO3E                 M    	0.30088736	     1000.00     1000.00    -1000.00    -1000.00
CYANST                M    	0.00000000	     1000.00     1000.00        0.00        0.00
CAT                   M    	0.00000000	     1000.00     1000.00        0.00        0.00
SELNPS                M    	0.00000000	     1000.00     1000.00        0.00        0.00
SPODM                 M    	0.00000000	     1000.00     1000.00        0.00        0.00
ACONMT                M    	0.00000000	     1000.00     1000.00        0.00        0.00
THRD_L                M    	0.02982190	     1000.00     1000.00        0.00        0.00
ACHBS                 M    	0.02982190	     1000.00     1000.00        0.00        0.00
ACLS                  M    	0.08968816	     1000.00     1000.00        0.00        0.00
KARA2i                M    	0.02982190	     1000.00     1000.00        0.00        0.00
KARA1i                M    	0.08968816	     1000.00     1000.00        0.00        0.00
DHAD2                 M    	0.02982190	     1000.00     1000.00        0.00        0.00
DHAD1                 M    	0.08968816	     1000.00     1000.00        0.00        0.00
ILETA                 M    	-0.02982190	     1000.00     1000.00    -1000.00    -1000.00
VALTA                 M    	-0.04343624	     1000.00     1000.00    -1000.00    -1000.00
LEUTAi                M    	0.04624555	     1000.00     1000.00        0.00        0.00
IPPS                  M    	0.04624555	     1000.00     1000.00        0.00        0.00
IPMD                  M    	0.04624555	     1000.00     1000.00        0.00        0.00
OMCDC                 M    	0.04624555	     1000.00     1000.00        0.00        0.00
IPPMIa                M    	-0.04624555	     1000.00     1000.00    -1000.00    -1000.00
IPPMIb                M    	-0.04624555	     1000.00     1000.00    -1000.00    -1000.00
biomass               M    	0.10805035	     1000.00     1000.00        0.00        0.00
EX_12ppd-S[e]         M    	0.00000000	     1000.00     1000.00        0.00        0.00
EX_15dap[e]           M    	0.00000000	     1000.00     1000.00        0.00        0.00
EX_26dap-M[e]         M    	0.00000000	     1000.00     1000.00        0.00        0.00
EX_2ddglcn[e]         M    	0.00000000	     1000.00     1000.00        0.00        0.00
EX_3hcinnm[e]         M    	0.00000000	     1000.00     1000.00        0.00        0.00
EX_3hpppn[e]          M    	0.00000000	     1000.00     1000.00        0.00        0.00
EX_4abut[e]           M    	0.00000000	     1000.00     1000.00        0.00        0.00
EX_acac[e]            M    	0.00000000	     1000.00     1000.00        0.00        0.00
EX_acald[e]           M    	0.00000000	     1000.00     1000.00        0.00        0.00
EX_acgam[e]           M    	0.00000000	     1000.00     1000.00        0.00        0.00
EX_acmana[e]          M    	0.00000000	     1000.00     1000.00        0.00        0.00
EX_acnam[e]           M    	0.00000000	     1000.00     1000.00        0.00        0.00
EX_ade[e]             M    	0.00000000	     1000.00     1000.00        0.00        0.00
EX_adn[e]             M    	0.00000000	     1000.00     1000.00        0.00        0.00
EX_ala-D[e]           M    	0.00000000	     1000.00     1000.00        0.00        0.00
EX_ala-L[e]           M    	0.00000000	     1000.00     1000.00        0.00        0.00
EX_alltn[e]           M    	0.00000000	     1000.00     1000.00        0.00        0.00
EX_amp[e]             M    	0.00000000	     1000.00     1000.00        0.00        0.00
EX_arab-L[e]          M    	0.00000000	     1000.00     1000.00        0.00        0.00
EX_arg-L[e]           M    	0.00000000	     1000.00     1000.00        0.00        0.00
EX_asn-L[e]           M    	0.00000000	     1000.00     1000.00        0.00        0.00
EX_asp-L[e]           M    	0.00000000	     1000.00     1000.00        0.00        0.00
EX_but[e]             M    	0.00000000	     1000.00     1000.00        0.00        0.00
EX_cbl1[e]            M    	0.00000000	     1000.00     1000.00        0.00        0.00
EX_chol[e]            M    	0.00000000	     1000.00     1000.00        0.00        0.00
EX_cit[e]             M    	0.00000000	     1000.00     1000.00        0.00        0.00
EX_crn[e]             M    	0.00000000	     1000.00     1000.00        0.00        0.00
EX_csn[e]             M    	0.00000000	     1000.00     1000.00        0.00        0.00
EX_cynt[e]            M    	0.00000000	     1000.00     1000.00        0.00        0.00
EX_cys-L[e]           M    	0.00000000	     1000.00     1000.00        0.00        0.00
EX_cytd[e]            M    	0.00000000	     1000.00     1000.00        0.00        0.00
EX_dad-2[e]           M    	0.00000000	     1000.00     1000.00        0.00        0.00
EX_dcyt[e]            M    	0.00000000	     1000.00     1000.00        0.00        0.00
EX_dgsn[e]            M    	0.00000000	     1000.00     1000.00        0.00        0.00
EX_dha[e]             M    	0.00000000	     1000.00     1000.00        0.00        0.00
EX_din[e]             M    	0.00000000	     1000.00     1000.00        0.00        0.00
EX_dms[e]             M    	0.00000000	     1000.00     1000.00        0.00        0.00
EX_dmso[e]            M    	0.00000000	     1000.00     1000.00        0.00        0.00
EX_duri[e]            M    	0.00000000	     1000.00     1000.00        0.00        0.00
EX_etoh[e]            M    	0.00000000	     1000.00     1000.00        0.00        0.00
EX_for[e]             M    	0.00000000	     1000.00     1000.00        0.00        0.00
EX_fru[e]             M    	0.00000000	     1000.00     1000.00        0.00        0.00
EX_fuc-L[e]           M    	0.00000000	     1000.00     1000.00        0.00        0.00
EX_fuc1p-L[e]         M    	0.00000000	     1000.00     1000.00        0.00        0.00
EX_fum[e]             M    	0.00000000	     1000.00     1000.00        0.00        0.00
EX_g6p[e]             M    	0.00000000	     1000.00     1000.00        0.00        0.00
EX_gal[e]             M    	0.00000000	     1000.00     1000.00        0.00        0.00
EX_galct-D[e]         M    	0.00000000	     1000.00     1000.00        0.00        0.00
EX_galctn-D[e]        M    	0.00000000	     1000.00     1000.00        0.00        0.00
EX_galt[e]            M    	0.00000000	     1000.00     1000.00        0.00        0.00
EX_galur[e]           M    	0.00000000	     1000.00     1000.00        0.00        0.00
EX_gam[e]             M    	0.00000000	     1000.00     1000.00        0.00        0.00
EX_gbbtn[e]           M    	0.00000000	     1000.00     1000.00        0.00        0.00
EX_glcn[e]            M    	0.00000000	     1000.00     1000.00        0.00        0.00
EX_glcr[e]            M    	0.00000000	     1000.00     1000.00        0.00        0.00
EX_glcur[e]           M    	0.00000000	     1000.00     1000.00        0.00        0.00
EX_gln-L[e]           M    	0.00000000	     1000.00     1000.00        0.00        0.00
EX_glu-L[e]           M    	0.00000000	     1000.00     1000.00        0.00        0.00
EX_gly[e]             M    	0.00000000	     1000.00     1000.00        0.00        0.00
EX_glyald[e]          M    	0.00000000	     1000.00     1000.00        0.00        0.00
EX_glyb[e]            M    	0.00000000	     1000.00     1000.00        0.00        0.00
EX_glyc3p[e]          M    	0.00000000	     1000.00     1000.00        0.00        0.00
EX_glyclt[e]          M    	0.00000000	     1000.00     1000.00        0.00        0.00
EX_gsn[e]             M    	0.00000000	     1000.00     1000.00        0.00        0.00
EX_gua[e]             M    	0.00000000	     1000.00     1000.00        0.00        0.00
EX_hdca[e]            M    	0.00000000	     1000.00     1000.00        0.00        0.00
EX_his-L[e]           M    	0.00000000	     1000.00     1000.00        0.00        0.00
EX_hxan[e]            M    	0.00000000	     1000.00     1000.00        0.00        0.00
EX_idon-L[e]          M    	0.00000000	     1000.00     1000.00        0.00        0.00
EX_ile-L[e]           M    	0.00000000	     1000.00     1000.00        0.00        0.00
EX_indole[e]          M    	0.00000000	     1000.00     1000.00        0.00        0.00
EX_ins[e]             M    	0.00000000	     1000.00     1000.00        0.00        0.00
EX_lcts[e]            M    	0.00000000	     1000.00     1000.00        0.00        0.00
EX_leu-L[e]           M    	0.00000000	     1000.00     1000.00        0.00        0.00
EX_lys-L[e]           M    	0.00000000	     1000.00     1000.00        0.00        0.00
EX_malt[e]            M    	0.00000000	     1000.00     1000.00        0.00        0.00
EX_malthx[e]          M    	0.00000000	     1000.00     1000.00        0.00        0.00
EX_maltpt[e]          M    	0.00000000	     1000.00     1000.00        0.00        0.00
EX_malttr[e]          M    	0.00000000	     1000.00     1000.00        0.00        0.00
EX_maltttr[e]         M    	0.00000000	     1000.00     1000.00        0.00        0.00
EX_man[e]             M    	0.00000000	     1000.00     1000.00        0.00        0.00
EX_man6p[e]           M    	0.00000000	     1000.00     1000.00        0.00        0.00
EX_melib[e]           M    	0.00000000	     1000.00     1000.00        0.00        0.00
EX_met-D[e]           M    	0.00000000	     1000.00     1000.00        0.00        0.00
EX_met-L[e]           M    	0.00000000	     1000.00     1000.00        0.00        0.00
EX_mnl[e]             M    	0.00000000	     1000.00     1000.00        0.00        0.00
EX_nac[e]             M    	0.00000000	     1000.00     1000.00        0.00        0.00
EX_nad[e]             M    	0.00000000	     1000.00     1000.00        0.00        0.00
EX_nmn[e]             M    	0.00000000	     1000.00     1000.00        0.00        0.00
EX_no2[e]             M    	0.00000000	     1000.00     1000.00        0.00        0.00
EX_no3[e]             M    	0.00000000	     1000.00     1000.00        0.00        0.00
EX_ocdca[e]           M    	0.00000000	     1000.00     1000.00        0.00        0.00
EX_orn[e]             M    	0.00000000	     1000.00     1000.00        0.00        0.00
EX_phe-L[e]           M    	0.00000000	     1000.00     1000.00        0.00        0.00
EX_pnto-R[e]          M    	0.00000000	     1000.00     1000.00        0.00        0.00
EX_pppn[e]            M    	0.00000000	     1000.00     1000.00        0.00        0.00
EX_pro-L[e]           M    	0.00000000	     1000.00     1000.00        0.00        0.00
EX_ptrc[e]            M    	0.00000000	     1000.00     1000.00        0.00        0.00
EX_rib-D[e]           M    	0.00000000	     1000.00     1000.00        0.00        0.00
EX_rmn[e]             M    	0.00000000	     1000.00     1000.00        0.00        0.00
EX_sbt-D[e]           M    	0.00000000	     1000.00     1000.00        0.00        0.00
EX_ser-D[e]           M    	0.00000000	     1000.00     1000.00        0.00        0.00
EX_ser-L[e]           M    	0.00000000	     1000.00     1000.00        0.00        0.00
EX_spmd[e]            M    	0.00000000	     1000.00     1000.00        0.00        0.00
EX_sucr[e]            M    	0.00000000	     1000.00     1000.00        0.00        0.00
EX_tartr-L[e]         M    	0.00000000	     1000.00     1000.00        0.00        0.00
EX_taur[e]            M    	0.00000000	     1000.00     1000.00        0.00        0.00
EX_thm[e]             M    	0.00000000	     1000.00     1000.00        0.00        0.00
EX_thr-L[e]           M    	0.00000000	     1000.00     1000.00        0.00        0.00
EX_thymd[e]           M    	0.00000000	     1000.00     1000.00        0.00        0.00
EX_tma[e]             M    	0.00000000	     1000.00     1000.00        0.00        0.00
EX_tmao[e]            M    	0.00000000	     1000.00     1000.00        0.00        0.00
EX_tre[e]             M    	0.00000000	     1000.00     1000.00        0.00        0.00
EX_trp-L[e]           M    	0.00000000	     1000.00     1000.00        0.00        0.00
EX_tsul[e]            M    	0.00000000	     1000.00     1000.00        0.00        0.00
EX_ttdca[e]           M    	0.00000000	     1000.00     1000.00        0.00        0.00
EX_tyr-L[e]           M    	0.00000000	     1000.00     1000.00        0.00        0.00
EX_ura[e]             M    	0.00000000	     1000.00     1000.00        0.00        0.00
EX_urea[e]            M    	0.00000000	     1000.00     1000.00        0.00        0.00
EX_uri[e]             M    	0.00000000	     1000.00     1000.00        0.00        0.00
EX_val-L[e]           M    	0.00000000	     1000.00     1000.00        0.00        0.00
EX_xan[e]             M    	0.00000000	     1000.00     1000.00        0.00        0.00
EX_xtsn[e]            M    	0.00000000	     1000.00     1000.00        0.00        0.00
EX_xyl-D[e]           M    	0.00000000	     1000.00     1000.00        0.00        0.00
EX_co2[e]             M    	5.52034884	     1000.00     1000.00    -1000.00    -1000.00
EX_fe2[e]             M    	0.00000000	     1000.00     1000.00    -1000.00    -1000.00
EX_h[e]               M    	-4.01230963	     1000.00     1000.00    -1000.00    -1000.00
EX_h2o[e]             M    	7.80775466	     1000.00     1000.00    -1000.00    -1000.00
EX_k[e]               M    	0.00000000	     1000.00     1000.00    -1000.00    -1000.00
EX_na1[e]             M    	0.00000000	     1000.00     1000.00    -1000.00    -1000.00
EX_nh4[e]             M    	-1.15445992	     1000.00     1000.00    -1000.00    -1000.00
EX_pi[e]              M    	-0.09850269	     1000.00     1000.00    -1000.00    -1000.00
EX_so4[e]             M    	-0.02518211	     1000.00     1000.00    -1000.00    -1000.00
EX_ac[e]              M    	-5.00000000	     1000.00     1000.00       -5.00       -5.00
EX_akg[e]             M    	0.00000000	     1000.00     1000.00        0.00        0.00
EX_glc[e]             M    	0.00000000	     1000.00     1000.00        0.00        0.00
EX_glyc[e]            M    	0.00000000	     1000.00     1000.00        0.00        0.00
EX_lac-D[e]           M    	0.00000000	     1000.00     1000.00        0.00        0.00
EX_lac-L[e]           M    	0.00000000	     1000.00     1000.00        0.00        0.00
EX_mal-L[e]           M    	0.00000000	     1000.00     1000.00        0.00        0.00
EX_o2[e]              M    	-5.30369272	        0.00        0.00      -20.00      -20.00
EX_pyr[e]             M    	0.00000000	     1000.00     1000.00        0.00        0.00
EX_succ[e]            M    	0.00000000	     1000.00     1000.00        0.00        0.00
2AGPE181tipp          DB-> 		0.00000000	     1000.00     1000.00        0.00        0.00
2AGPEAT181            DB-> 		0.00000000	     1000.00     1000.00        0.00        0.00
2AGPG140tipp          DB-> 		0.00000000	     1000.00     1000.00        0.00        0.00
2AGPGAT140            DB-> 		0.00000000	     1000.00     1000.00        0.00        0.00
2MAHMP                DB-> 		0.00000000	     1000.00     1000.00        0.00        0.00
3HAD140               DB-> 		0.00149304	     1000.00     1000.00        0.00        0.00
ACGAMK                DB-> 		0.00000000	     1000.00     1000.00        0.00        0.00
ACM6PH                DB-> 		0.00000000	     1000.00     1000.00        0.00        0.00
ACOAD2f               DB-> 		0.00000000	     1000.00     1000.00    -1000.00    -1000.00
ACOAD3f               DB-> 		0.00000000	     1000.00     1000.00    -1000.00    -1000.00
ACOAD4f               DB-> 		0.00000000	     1000.00     1000.00    -1000.00    -1000.00
ACOAD5f               DB-> 		0.00000000	     1000.00     1000.00    -1000.00    -1000.00
ACOAD6f               DB<->		0.00000000	     1000.00     1000.00    -1000.00    -1000.00
ACOAD8f               DB<->		0.00000000	     1000.00     1000.00    -1000.00    -1000.00
ADNUC                 DB<->		0.00000000	     1000.00     1000.00        0.00        0.00
AGM4PH                DB-> 		0.00000000	     1000.00     1000.00        0.00        0.00
AGM4Pt2pp             DB-> 		0.00000000	     1000.00     1000.00        0.00        0.00
ALAGLUE               DB-> 		0.00000000	     1000.00     1000.00    -1000.00    -1000.00
AM3PA                 DB-> 		0.00000000	     1000.00     1000.00        0.00        0.00
AM4PCP                DB-> 		0.00000000	     1000.00     1000.00        0.00        0.00
AMPTASECG             DB-> 		0.00000000	     1000.00     1000.00        0.00        0.00
ANHMK                 DB-> 		0.00000000	     1000.00     1000.00        0.00        0.00
CGLYabcpp             DB-> 		0.00000000	     1000.00     1000.00        0.00        0.00
CRNabcpp              DB<->		0.00000000	     1000.00     1000.00        0.00        0.00
CRNt2rpp              DB<- 		0.00000000	     1000.00     1000.00    -1000.00    -1000.00
CTBTabcpp             DB-> 		0.00000000	     1000.00     1000.00        0.00        0.00
CTBTt2rpp             DB<- 		0.00000000	     1000.00     1000.00    -1000.00    -1000.00
DALAt2pp              DB<->		0.00000000	     1000.00     1000.00        0.00        0.00
DHBSH                 DB-> 		0.00000000	     1000.00     1000.00        0.00        0.00
DSERDHr               DB<- 		0.00000000	     1000.00     1000.00    -1000.00    -1000.00
EAR140y               DB-> 		0.00149304	     1000.00     1000.00        0.00        0.00
ECOAH2                DB<- 		0.00000000	     1000.00     1000.00    -1000.00    -1000.00
ECOAH3                DB<- 		0.00000000	     1000.00     1000.00    -1000.00    -1000.00
ECOAH4                DB<- 		0.00000000	     1000.00     1000.00    -1000.00    -1000.00
ECOAH5                DB<- 		0.00000000	     1000.00     1000.00    -1000.00    -1000.00
ECOAH6                DB<- 		0.00000000	     1000.00     1000.00    -1000.00    -1000.00
ENTERES               DB-> 		0.00000000	     1000.00     1000.00        0.00        0.00
F6PP                  DB-> 		0.00000000	     1000.00     1000.00        0.00        0.00
FACOAE180             DB-> 		0.00000000	     1000.00     1000.00        0.00        0.00
FACOAL140t2pp         DB-> 		0.00000000	     1000.00     1000.00        0.00        0.00
FACOAL181t2pp         DB-> 		0.00000000	     1000.00     1000.00        0.00        0.00
FE2abcpp              DB<->		0.00000000	     1000.00     1000.00        0.00        0.00
FE2t3pp               DB-> 		0.00000000	     1000.00     1000.00        0.00        0.00
GDPMNH                DB-> 		0.00000000	     1000.00     1000.00        0.00        0.00
GLUt4pp               DB-> 		0.00000000	     1000.00     1000.00        0.00        0.00
GRXR                  DB-> 		0.00000000	     1000.00     1000.00        0.00        0.00
GTHRDabc2pp           DB-> 		0.00000000	     1000.00     1000.00        0.00        0.00
GTHRDHpp              DB-> 		0.00000000	     1000.00     1000.00        0.00        0.00
H2Otpp                DB<->		0.00000000	     1000.00     1000.00    -1000.00    -1000.00
H2SO                  DB-> 		0.00000000	     1000.00     1000.00        0.00        0.00
HACD2i                DB-> 		0.00000000	     1000.00     1000.00        0.00        0.00
HACD3i                DB-> 		0.00000000	     1000.00     1000.00        0.00        0.00
HACD4i                DB-> 		0.00000000	     1000.00     1000.00        0.00        0.00
HACD5i                DB-> 		0.00000000	     1000.00     1000.00        0.00        0.00
HACD6i                DB-> 		0.00000000	     1000.00     1000.00        0.00        0.00
HCYSMT                DB-> 		0.00000000	     1000.00     1000.00        0.00        0.00
HEX4                  DB-> 		0.00000000	     1000.00     1000.00        0.00        0.00
KAT2                  DB-> 		0.00000000	     1000.00     1000.00        0.00        0.00
KAT3                  DB-> 		0.00000000	     1000.00     1000.00        0.00        0.00
KAT4                  DB-> 		0.00000000	     1000.00     1000.00        0.00        0.00
KAT5                  DB-> 		0.00000000	     1000.00     1000.00        0.00        0.00
KAT6                  DB-> 		0.00000000	     1000.00     1000.00        0.00        0.00
LADGMDH               DB-> 		0.00000000	     1000.00     1000.00        0.00        0.00
LALGP                 DB-> 		0.00000000	     1000.00     1000.00        0.00        0.00
LCTSt3ipp             DB<->		0.00000000	     1000.00     1000.00        0.00        0.00
LCTStpp               DB-> 		0.00000000	     1000.00     1000.00    -1000.00    -1000.00
LSERDHr               DB-> 		0.00000000	     1000.00     1000.00    -1000.00    -1000.00
MDDCP3pp              DB-> 		0.00000000	     1000.00     1000.00        0.00        0.00
MDDCP4pp              DB-> 		0.00000000	     1000.00     1000.00        0.00        0.00
MELIBt2pp             DB-> 		0.00000000	     1000.00     1000.00        0.00        0.00
MELIBt3ipp            DB-> 		0.00000000	     1000.00     1000.00        0.00        0.00
MLTGY1pp              DB<->		0.00000000	     1000.00     1000.00        0.00        0.00
MPTG                  DB-> 		0.00000000	     1000.00     1000.00        0.00        0.00
NAt3_1p5pp            DB-> 		0.00000000	     1000.00     1000.00        0.00        0.00
NTP10                 DB-> 		0.00000000	     1000.00     1000.00        0.00        0.00
ODECOAI               DB-> 		0.00000000	     1000.00     1000.00        0.00        0.00
PDE1                  DB-> 		0.00000000	     1000.00     1000.00        0.00        0.00
PE181abcpp            DB-> 		0.00000000	     1000.00     1000.00        0.00        0.00
PG140abcpp            DB<->		0.00000000	     1000.00     1000.00        0.00        0.00
PLIPA1E181pp          DB-> 		0.00000000	     1000.00     1000.00        0.00        0.00
PLIPA1G140pp          DB<->		0.00000000	     1000.00     1000.00        0.00        0.00
PPA2                  DB-> 		0.00000000	     1000.00     1000.00        0.00        0.00
RNDR2b                DB<->		0.00000000	     1000.00     1000.00        0.00        0.00
TDP                   DB<->		0.00000000	     1000.00     1000.00        0.00        0.00
URIC                  DB-> 		0.00000000	     1000.00     1000.00        0.00        0.00
XAND                  DB<->		0.00000000	     1000.00     1000.00        0.00        0.00
CP1: Model status:         1.00 solver status:         1.00 (iterations         1.00)
CP2: Model status:         1.00 solver status:         1.00 (iterations         1.00)
CP3: Model status:         1.00 solver status:         1.00 (iterations         1.00)
FBA: Model status:         1.00 solver status:         1.00
Number omegas:        14.00
new model biomass rate: 0.10805035
solve time: 34.59699978


************************           CONNECTING PROBLEMS SOLUTION 12          ************************

OUTER OBJECTIVE VALUE:       418.00
INNER OBJECTIVE VALUE 1:        86.00
INNER OBJECTIVE VALUE 2:        14.00

RXN TO ADD           DIRECTION   DELTA       RHO         OMEGA        ZETA  SOLVED RATE
------------------------------------------------------------------------------------------
2AGPA180tipp         XX          0.00        0.00        0.00        0.00	0.00000000
2AGPE181tipp         <->         1.00        1.00        1.00        1.00	0.00100000
2AGPEAT181           ->          1.00        0.00        0.00        1.00	0.00100000
2AGPG140tipp         ->          1.00        0.00        0.00        1.00	0.00100000
2AGPGAT140           ->          1.00        0.00        0.00        1.00	0.00100000
2MAHMP               ->          1.00        0.00        0.00        1.00	0.00100000
3HAD140              ->          1.00        0.00        0.00        1.00	0.00100000
3HAD181              XX          0.00        0.00        0.00        0.00	0.00000000
3OAR181              XX          0.00        0.00        0.00        0.00	0.00000000
3OAS181              XX          0.00        0.00        0.00        0.00	0.00000000
AACPS6               XX          0.00        0.00        0.00        0.00	0.00000000
AACPS7               XX          0.00        0.00        0.00        0.00	0.00000000
ACGAMK               ->          1.00        0.00        0.00        1.00	0.00200000
ACM6PH               ->          1.00        0.00        0.00        1.00	0.00200000
ACOAD1f              XX          0.00        0.00        0.00        0.00	0.00000000
ACOAD2f              ->          1.00        0.00        0.00        1.00	0.00100000
ACOAD3f              ->          1.00        0.00        0.00        1.00	0.00100000
ACOAD4f              ->          1.00        0.00        0.00        1.00	0.00100000
ACOAD5f              ->          1.00        0.00        0.00        1.00	0.00100000
ACOAD6f              ->          1.00        0.00        0.00        1.00	0.00100000
ACOAD8f              <-          0.00        1.00        0.00        1.00	-0.00100000
ADNUC                XX          0.00        0.00        0.00        0.00	0.00000000
AGM3PH               XX          0.00        0.00        0.00        0.00	0.00000000
AGM3Pt2pp            XX          0.00        0.00        0.00        0.00	0.00000000
AGM4PCPpp            XX          0.00        0.00        0.00        0.00	0.00000000
AGM4PH               <->         1.00        1.00        1.00        1.00	0.00200000
AGM4Pt2pp            <->         1.00        1.00        1.00        1.00	0.00200000
AGMH                 XX          0.00        0.00        0.00        0.00	0.00000000
AGMt2pp              XX          0.00        0.00        0.00        0.00	0.00000000
AGPAT161             XX          0.00        0.00        0.00        0.00	0.00000000
AGPAT180             XX          0.00        0.00        0.00        0.00	0.00000000
ALAALAabcpp          XX          0.00        0.00        0.00        0.00	0.00000000
ALAGLUE              ->          1.00        0.00        0.00        1.00	0.00200000
ALLTAMH              XX          0.00        0.00        0.00        0.00	0.00000000
AM3PA                ->          1.00        0.00        0.00        1.00	0.00200000
AM4PCP               ->          1.00        0.00        0.00        1.00	0.00200000
AMPTASECG            ->          1.00        0.00        0.00        1.00	0.00200000
ANHMK                ->          1.00        0.00        0.00        1.00	0.00200000
ASNabcpp             XX          0.00        0.00        0.00        0.00	0.00000000
ASNt2rpp             XX          0.00        0.00        0.00        0.00	0.00000000
ATPS4rpp             XX          0.00        0.00        0.00        0.00	0.00000000
CDAPPA160            XX          0.00        0.00        0.00        0.00	0.00000000
CGLYabcpp            ->          1.00        0.00        0.00        1.00	0.00200000
CRNabcpp             ->          1.00        0.00        0.00        1.00	0.00100000
CRNDabcpp            XX          0.00        0.00        0.00        0.00	0.00000000
CRNt2rpp             <-          0.00        1.00        0.00        1.00	-0.00100000
CRNt8pp              XX          0.00        0.00        0.00        0.00	0.00000000
CTBTabcpp            ->          1.00        0.00        0.00        1.00	0.01100000
CTBTt2rpp            <-          0.00        1.00        0.00        1.00	-0.01100000
CYSabcpp             XX          0.00        0.00        0.00        0.00	0.00000000
CYTBD2pp             XX          0.00        0.00        0.00        0.00	0.00000000
CYTBDpp              XX          0.00        0.00        0.00        0.00	0.00000000
CYTBO3_4pp           XX          0.00        0.00        0.00        0.00	0.00000000
CYTDH                XX          0.00        0.00        0.00        0.00	0.00000000
DAGK161              XX          0.00        0.00        0.00        0.00	0.00000000
DALAt2pp             ->          1.00        0.00        0.00        1.00	0.00200000
DASYN160             XX          0.00        0.00        0.00        0.00	0.00000000
DHBS                 XX          0.00        0.00        0.00        0.00	0.00000000
DHBSH                ->          1.00        0.00        0.00        1.00	0.00300000
DSERDHr              <-          0.00        1.00        0.00        1.00	-0.00100000
EAR140x              XX          0.00        0.00        0.00        0.00	0.00000000
EAR140y              <->         1.00        1.00        1.00        1.00	0.00100000
EAR181y              XX          0.00        0.00        0.00        0.00	0.00000000
ECOAH1               XX          0.00        0.00        0.00        0.00	0.00000000
ECOAH2               <-          0.00        1.00        0.00        1.00	-0.00100000
ECOAH3               <-          0.00        1.00        0.00        1.00	-0.00100000
ECOAH4               <->         1.00        1.00        1.00        1.00	-0.00100000
ECOAH5               <-          0.00        1.00        0.00        1.00	-0.00100000
ECOAH6               <-          0.00        1.00        0.00        1.00	-0.00100000
ECOAH7               XX          0.00        0.00        0.00        0.00	0.00000000
ENTERES              ->          1.00        0.00        0.00        1.00	0.00100000
F6PP                 ->          1.00        0.00        0.00        1.00	0.00100000
FA120ACPHi           XX          0.00        0.00        0.00        0.00	0.00000000
FACOAE140            XX          0.00        0.00        0.00        0.00	0.00000000
FACOAE180            ->          1.00        0.00        0.00        1.00	0.00100000
FACOAL120t2pp        XX          0.00        0.00        0.00        0.00	0.00000000
FACOAL140t2pp        ->          1.00        0.00        0.00        1.00	0.00100000
FACOAL141t2pp        XX          0.00        0.00        0.00        0.00	0.00000000
FACOAL161t2pp        XX          0.00        0.00        0.00        0.00	0.00000000
FACOAL180t2pp        XX          0.00        0.00        0.00        0.00	0.00000000
FACOAL181t2pp        ->          1.00        0.00        0.00        1.00	0.00100000
FE2abcpp             XX          0.00        0.00        0.00        0.00	0.00000000
FE2t2pp              XX          0.00        0.00        0.00        0.00	0.00000000
FE2t3pp              ->          1.00        0.00        0.00        1.00	0.00100000
FE2tpp               ->          1.00        0.00        0.00        1.00	0.00100000
FE3abcpp             XX          0.00        0.00        0.00        0.00	0.00000000
FE3Ri                XX          0.00        0.00        0.00        0.00	0.00000000
FEROpp               XX          0.00        0.00        0.00        0.00	0.00000000
FLDR                 XX          0.00        0.00        0.00        0.00	0.00000000
FORt2pp              XX          0.00        0.00        0.00        0.00	0.00000000
FORtppi              XX          0.00        0.00        0.00        0.00	0.00000000
G3PAT161             XX          0.00        0.00        0.00        0.00	0.00000000
G3PAT180             XX          0.00        0.00        0.00        0.00	0.00000000
G3PT                 XX          0.00        0.00        0.00        0.00	0.00000000
GDPMNH               ->          1.00        0.00        0.00        1.00	0.00100000
GDPMNP               XX          0.00        0.00        0.00        0.00	0.00000000
GLBRAN2              XX          0.00        0.00        0.00        0.00	0.00000000
GLCP2                XX          0.00        0.00        0.00        0.00	0.00000000
GLUt4pp              ->          1.00        0.00        0.00        1.00	0.00200000
GLYCK2               XX          0.00        0.00        0.00        0.00	0.00000000
GLYCLTt2rpp          XX          0.00        0.00        0.00        0.00	0.00000000
GLYCLTt4pp           XX          0.00        0.00        0.00        0.00	0.00000000
GRXR                 ->          1.00        0.00        0.00        1.00	0.00100000
GTHRDabc2pp          ->          1.00        0.00        0.00        1.00	0.00200000
GTHRDHpp             <->         1.00        1.00        1.00        1.00	0.00200000
H2Otpp               <-          0.00        1.00        0.00        1.00	-0.00600000
H2SO                 ->          1.00        0.00        0.00        1.00	0.00100000
HACD1i               XX          0.00        0.00        0.00        0.00	0.00000000
HACD2i               <->         1.00        1.00        1.00        1.00	0.00100000
HACD3i               <->         1.00        1.00        1.00        1.00	0.00100000
HACD4i               ->          1.00        0.00        0.00        1.00	0.00100000
HACD5i               ->          1.00        0.00        0.00        1.00	0.00100000
HACD6i               ->          1.00        0.00        0.00        1.00	0.00100000
HACD7i               XX          0.00        0.00        0.00        0.00	0.00000000
HCYSMT               ->          1.00        0.00        0.00        1.00	0.00100000
HDCOAI               XX          0.00        0.00        0.00        0.00	0.00000000
HEX4                 ->          1.00        0.00        0.00        1.00	0.00100000
HXAND                XX          0.00        0.00        0.00        0.00	0.00000000
HYD2pp               XX          0.00        0.00        0.00        0.00	0.00000000
KAT2                 ->          1.00        0.00        0.00        1.00	0.00100000
KAT3                 ->          1.00        0.00        0.00        1.00	0.00100000
KAT4                 ->          1.00        0.00        0.00        1.00	0.00100000
KAT5                 ->          1.00        0.00        0.00        1.00	0.00100000
KAT6                 ->          1.00        0.00        0.00        1.00	0.00100000
KAT7                 XX          0.00        0.00        0.00        0.00	0.00000000
LADGMDH              ->          1.00        0.00        0.00        1.00	0.00200000
LALGP                ->          1.00        0.00        0.00        1.00	0.00200000
LCTSt3ipp            ->          1.00        0.00        0.00        1.00	0.00100000
LCTStpp              <->         1.00        1.00        1.00        1.00	0.00100000
LPLIPAL2A180         XX          0.00        0.00        0.00        0.00	0.00000000
LPLIPAL2G180         XX          0.00        0.00        0.00        0.00	0.00000000
LSERDHr              ->          1.00        0.00        0.00        1.00	0.00100000
MCTP1App             XX          0.00        0.00        0.00        0.00	0.00000000
MCTP1Bpp             XX          0.00        0.00        0.00        0.00	0.00000000
MCTP2App             XX          0.00        0.00        0.00        0.00	0.00000000
MDDCP1pp             XX          0.00        0.00        0.00        0.00	0.00000000
MDDCP2pp             XX          0.00        0.00        0.00        0.00	0.00000000
MDDCP3pp             ->          1.00        0.00        0.00        1.00	0.00100000
MDDCP4pp             ->          1.00        0.00        0.00        1.00	0.00100000
MDDEP1pp             XX          0.00        0.00        0.00        0.00	0.00000000
MDDEP4pp             XX          0.00        0.00        0.00        0.00	0.00000000
MELIBt2pp            ->          1.00        0.00        0.00        1.00	0.00100000
MELIBt3ipp           ->          1.00        0.00        0.00        1.00	0.00100000
MLDCP3App            XX          0.00        0.00        0.00        0.00	0.00000000
MLDEP1pp             XX          0.00        0.00        0.00        0.00	0.00000000
MLTGY1pp             ->          1.00        0.00        0.00        1.00	0.00100000
MLTGY3pp             XX          0.00        0.00        0.00        0.00	0.00000000
MLTGY4pp             XX          0.00        0.00        0.00        0.00	0.00000000
MPTG                 ->          1.00        0.00        0.00        1.00	0.00100000
MPTG2                XX          0.00        0.00        0.00        0.00	0.00000000
NADPHQR2             XX          0.00        0.00        0.00        0.00	0.00000000
NADPHQR3             XX          0.00        0.00        0.00        0.00	0.00000000
NADPHQR4             XX          0.00        0.00        0.00        0.00	0.00000000
NAt3_1p5pp           ->          1.00        0.00        0.00        1.00	0.00100000
NTP10                <->         1.00        1.00        1.00        1.00	0.00100000
NTP5                 XX          0.00        0.00        0.00        0.00	0.00000000
O2tpp                XX          0.00        0.00        0.00        0.00	0.00000000
ODECOAI              ->          1.00        0.00        0.00        1.00	0.00100000
PAPA161              XX          0.00        0.00        0.00        0.00	0.00000000
PAPSR2               <->         1.00        1.00        1.00        1.00	0.00100000
PDE1                 ->          1.00        0.00        0.00        1.00	0.00100000
PE181abcpp           ->          1.00        0.00        0.00        1.00	0.00100000
PG140abcpp           ->          1.00        0.00        0.00        1.00	0.00100000
PIt2rpp              XX          0.00        0.00        0.00        0.00	0.00000000
PIuabcpp             XX          0.00        0.00        0.00        0.00	0.00000000
PLIPA1A180pp         XX          0.00        0.00        0.00        0.00	0.00000000
PLIPA1E181pp         <->         1.00        1.00        1.00        1.00	0.00100000
PLIPA1G140pp         <->         1.00        1.00        1.00        1.00	0.00100000
PPA2                 XX          0.00        0.00        0.00        0.00	0.00000000
PPK2r                <->         1.00        1.00        1.00        1.00	-0.00100000
R5PP                 ->          1.00        0.00        0.00        1.00	0.00100000
RNDR1b               XX          0.00        0.00        0.00        0.00	0.00000000
RNDR2b               XX          0.00        0.00        0.00        0.00	0.00000000
RNDR3b               XX          0.00        0.00        0.00        0.00	0.00000000
RNDR4b               XX          0.00        0.00        0.00        0.00	0.00000000
RNTR1c               XX          0.00        0.00        0.00        0.00	0.00000000
SUCDi                XX          0.00        0.00        0.00        0.00	0.00000000
TDECOAI              XX          0.00        0.00        0.00        0.00	0.00000000
TDP                  ->          1.00        0.00        0.00        1.00	0.00100000
URIC                 ->          1.00        0.00        0.00        1.00	0.00200000
XAND                 ->          1.00        0.00        0.00        1.00	0.00200000
XTSNH                XX          0.00        0.00        0.00        0.00	0.00000000
PPKr                 XX          0.00        0.00        0.00        0.00	0.00000000
ALCD2x               XX          0.00        0.00        0.00        0.00	0.00000000
ACALD                XX          0.00        0.00        0.00        0.00	0.00000000
R1PK                 XX          0.00        0.00        0.00        0.00	0.00000000
R15BPK               XX          0.00        0.00        0.00        0.00	0.00000000
GLYAT                XX          0.00        0.00        0.00        0.00	0.00000000
ALARi                XX          0.00        0.00        0.00        0.00	0.00000000
URIt2                XX          0.00        0.00        0.00        0.00	0.00000000
LCADi                XX          0.00        0.00        0.00        0.00	0.00000000
URAt2                XX          0.00        0.00        0.00        0.00	0.00000000
INSt2                XX          0.00        0.00        0.00        0.00	0.00000000
ADNt2                XX          0.00        0.00        0.00        0.00	0.00000000
CYTDt2               XX          0.00        0.00        0.00        0.00	0.00000000
THMDt2               XX          0.00        0.00        0.00        0.00	0.00000000
GALUi                XX          0.00        0.00        0.00        0.00	0.00000000
Total reactions to be added:        86.00 (should be:        86.00)

MODEL RXN            DIRECTION  THETA        LAMBDA     SOLVED RATE
--------------------------------------------------------------------
ALATA_L              <-          1.00        0.00		-0.00400000
ALAR                 ->          0.00        1.00		0.00100000
ASNN                 ->          0.00        1.00		0.00100000
ASNS2                ->          0.00        1.00		0.00200000
ASNS1                XX          0.00        0.00		0.00000000
ASPT                 ->          0.00        1.00		44.28340000
ASPTA                <-          1.00        0.00		-44.30640000
VPAMT                ->          0.00        1.00		0.00200000
DAAD                 XX          0.00        0.00		0.00000000
FFSD                 XX          0.00        0.00		0.00000000
A5PISO               XX          0.00        0.00		0.00000000
MME                  ->          0.00        1.00		0.00400000
MICITD               ->          0.00        1.00		0.00500000
ALCD19               <-          1.00        0.00		-0.00100000
TGBPA                XX          0.00        0.00		0.00000000
LCAD                 XX          0.00        0.00		0.00000000
ALDD2x               XX          0.00        0.00		0.00000000
ARAI                 XX          0.00        0.00		0.00000000
RBK_L1               XX          0.00        0.00		0.00000000
RBP4E                XX          0.00        0.00		0.00000000
ACACCT               XX          0.00        0.00		0.00000000
BUTCT                XX          0.00        0.00		0.00000000
AB6PGH               XX          0.00        0.00		0.00000000
PMANM                <-          1.00        0.00		-0.00100000
PPM2                 ->          0.00        1.00		0.00400000
PPM                  ->          0.00        1.00		0.00100000
DRPA                 ->          0.00        1.00		0.00400000
GALCTND              XX          0.00        0.00		0.00000000
DDPGALA              XX          0.00        0.00		0.00000000
DDGALK               XX          0.00        0.00		0.00000000
DHAPT                XX          0.00        0.00		0.00000000
FAO4                 ->          0.00        1.00		0.00100000
ALDD19x              XX          0.00        0.00		0.00000000
FRUK                 XX          0.00        0.00		0.00000000
FCLPA                XX          0.00        0.00		0.00000000
FCI                  XX          0.00        0.00		0.00000000
FCLK                 XX          0.00        0.00		0.00000000
LCAR                 XX          0.00        0.00		0.00000000
UDPG4E               XX          0.00        0.00		0.00000000
GALKr                XX          0.00        0.00		0.00000000
UGLT                 XX          0.00        0.00		0.00000000
GALU                 ->          0.00        1.00		0.00100000
GALCTD               XX          0.00        0.00		0.00000000
GLTPD                XX          0.00        0.00		0.00000000
GLYCTO2              XX          0.00        0.00		0.00000000
GLYCTO3              XX          0.00        0.00		0.00000000
GLYCTO4              XX          0.00        0.00		0.00000000
GLYCDx               ->          0.00        1.00		0.01100000
GLYK                 ->          0.00        1.00		0.03600000
PGLYCP               XX          0.00        0.00		0.00000000
G3PD2                <-          1.00        0.00		-0.01300000
GLCRAL               XX          0.00        0.00		0.00000000
DHPPD                XX          0.00        0.00		0.00000000
DHCIND               XX          0.00        0.00		0.00000000
PPPNDO               XX          0.00        0.00		0.00000000
CINNDO               XX          0.00        0.00		0.00000000
HPYRI                <-          1.00        0.00		-0.00100000
IDOND                <-          1.00        0.00		-0.00100000
IDOND2               ->          0.00        1.00		0.00100000
GNK                  XX          0.00        0.00		0.00000000
5DGLCNR              XX          0.00        0.00		0.00000000
DDGLK                XX          0.00        0.00		0.00000000
LACZ                 XX          0.00        0.00		0.00000000
MLTP1                <-          1.00        0.00		-0.00100000
MLTP2                XX          0.00        0.00		0.00000000
MLTP3                <-          1.00        0.00		-0.00100000
AMALT1               XX          0.00        0.00		0.00000000
AMALT2               XX          0.00        0.00		0.00000000
AMALT3               XX          0.00        0.00		0.00000000
AMALT4               XX          0.00        0.00		0.00000000
MLTG1                XX          0.00        0.00		0.00000000
MLTG2                XX          0.00        0.00		0.00000000
MLTG3                ->          0.00        1.00		0.00100000
MLTG4                XX          0.00        0.00		0.00000000
MLTG5                ->          0.00        1.00		0.00100000
MAN6PI               XX          0.00        0.00		0.00000000
GALS3                XX          0.00        0.00		0.00000000
3HCINNMH             XX          0.00        0.00		0.00000000
3HPPPNH              XX          0.00        0.00		0.00000000
DHCINDO              XX          0.00        0.00		0.00000000
HPPPNDO              XX          0.00        0.00		0.00000000
HKNDDH               XX          0.00        0.00		0.00000000
HKNTDH               XX          0.00        0.00		0.00000000
OP4ENH               XX          0.00        0.00		0.00000000
HOPNTAL              XX          0.00        0.00		0.00000000
ACALDi               XX          0.00        0.00		0.00000000
M1PD                 XX          0.00        0.00		0.00000000
AGDC                 ->          0.00        1.00		0.00400000
G6PDA                XX          0.00        0.00		0.00000000
ACNML                XX          0.00        0.00		0.00000000
TRE6PS               ->          0.00        1.00		0.00100000
TRE6PP               ->          0.00        1.00		0.00100000
PACCOAL              XX          0.00        0.00		0.00000000
PFK_2                XX          0.00        0.00		0.00000000
PGMT                 <-          1.00        0.00		-0.00300000
MCITL2               ->          0.00        1.00		0.00500000
MCITS                ->          0.00        1.00		0.00500000
MCITD                ->          0.00        1.00		0.00500000
ACCOAL               ->          0.00        1.00		995.14600000
PTA2                 ->          0.00        1.00		0.00100000
RBK                  ->          0.00        1.00		0.00100000
RMI                  XX          0.00        0.00		0.00000000
RMK                  XX          0.00        0.00		0.00000000
RMPA                 XX          0.00        0.00		0.00000000
MMM2                 ->          0.00        1.00		0.00400000
KG6PDC               XX          0.00        0.00		0.00000000
X5PL3E               XX          0.00        0.00		0.00000000
SBTPD                XX          0.00        0.00		0.00000000
TAUDO                XX          0.00        0.00		0.00000000
PPAKr                ->          0.00        1.00		0.00100000
OBTFL                ->          0.00        1.00		0.00100000
TREHe                XX          0.00        0.00		0.00000000
TRE6PH               XX          0.00        0.00		0.00000000
TREH                 ->          0.00        1.00		0.00100000
TARTD                XX          0.00        0.00		0.00000000
PEAMNO               XX          0.00        0.00		0.00000000
ALTRH                XX          0.00        0.00		0.00000000
TAGURr               XX          0.00        0.00		0.00000000
GUI1                 XX          0.00        0.00		0.00000000
GUI2                 XX          0.00        0.00		0.00000000
MNNH                 XX          0.00        0.00		0.00000000
MANAO                XX          0.00        0.00		0.00000000
XYLI2i               ->          0.00        1.00		0.00100000
XYLI1                XX          0.00        0.00		0.00000000
XYLK                 XX          0.00        0.00		0.00000000
DKGLCNR1             XX          0.00        0.00		0.00000000
HPYRRx               XX          0.00        0.00		0.00000000
HPYRRy               ->          0.00        1.00		0.00100000
GLCRD                XX          0.00        0.00		0.00000000
MMCD                 ->          0.00        1.00		0.00400000
PPCSCT               ->          0.00        1.00		995.14500000
DKGLCNR2y            XX          0.00        0.00		0.00000000
2DGLCNRx             XX          0.00        0.00		0.00000000
2DGLCNRy             XX          0.00        0.00		0.00000000
DKGLCNR2x            XX          0.00        0.00		0.00000000
2DGULRx              XX          0.00        0.00		0.00000000
2DGULRy              XX          0.00        0.00		0.00000000
DOGULNR              XX          0.00        0.00		0.00000000
ICL                  ->          0.00        1.00		0.07000000
MALS                 ->          0.00        1.00		0.06600000
ME2                  XX          0.00        0.00		0.00000000
PPCK                 ->          0.00        1.00		0.05200000
PPA                  ->          0.00        1.00		0.20200000
PPC                  XX          0.00        0.00		0.00000000
ME1                  XX          0.00        0.00		0.00000000
MDRPD                XX          0.00        0.00		0.00000000
DKMPPD2              XX          0.00        0.00		0.00000000
PTRCTA               ->          0.00        1.00		0.00100000
SSALx                ->          0.00        1.00		0.00100000
ABUTD                ->          0.00        1.00		0.00100000
MTRK                 XX          0.00        0.00		0.00000000
MTRI                 XX          0.00        0.00		0.00000000
DKMPPD               XX          0.00        0.00		0.00000000
G5SADs               ->          0.00        1.00		0.00200000
UNK3                 XX          0.00        0.00		0.00000000
ACGS                 ->          0.00        1.00		0.00200000
ACGK                 ->          0.00        1.00		0.00200000
AGPR                 <-          1.00        0.00		-0.00200000
ACOTA                <-          1.00        0.00		-0.00200000
NACODA               XX          0.00        0.00		0.00000000
ACODA                ->          0.00        1.00		0.00200000
ARGSS                ->          0.00        1.00		0.00200000
ARGSL                ->          0.00        1.00		0.00200000
OCBT                 ->          0.00        1.00		0.00200000
AST                  ->          0.00        1.00		0.00100000
SOTA                 ->          0.00        1.00		0.00100000
SADH                 ->          0.00        1.00		0.00100000
SGSAD                ->          0.00        1.00		0.00100000
SGDS                 ->          0.00        1.00		0.00100000
CBPS                 ->          0.00        1.00		0.00100000
SSALy                XX          0.00        0.00		0.00000000
ABTA                 ->          0.00        1.00		0.00100000
GSPMDA               ->          0.00        1.00		0.00100000
GSPMDS               ->          0.00        1.00		0.00100000
MTAN                 XX          0.00        0.00		0.00000000
G5SD                 ->          0.00        1.00		0.00200000
GLU5K                ->          0.00        1.00		0.00200000
P5CR                 ->          0.00        1.00		0.00200000
P5CD                 ->          0.00        1.00		0.00100000
PROD2                ->          0.00        1.00		0.00100000
ARGDC                ->          0.00        1.00		0.00100000
AGMT                 ->          0.00        1.00		0.00100000
ORNDC                XX          0.00        0.00		0.00000000
ADMDCr               XX          0.00        0.00		0.00000000
SPMS                 XX          0.00        0.00		0.00000000
SPMDAT1              XX          0.00        0.00		0.00000000
SPMDAT2              XX          0.00        0.00		0.00000000
ORNTA                XX          0.00        0.00		0.00000000
PPTGS                XX          0.00        0.00		0.00000000
UDCPDP               ->          0.00        1.00		0.00200000
KDOPP                XX          0.00        0.00		0.00000000
PEPT_EC              XX          0.00        0.00		0.00000000
PAPA_EC              ->          0.00        1.00		0.00100000
ECAP_EC              XX          0.00        0.00		0.00000000
AACPS1               XX          0.00        0.00		0.00000000
AACPS2               ->          0.00        1.00		0.00500000
AACPS3               ->          0.00        1.00		0.03500000
AACPS4               ->          0.00        1.00		0.00700000
AACPS5               ->          0.00        1.00		0.04900000
ALAALAr              ->          0.00        1.00		0.00200000
DAGK_EC              ->          0.00        1.00		0.00100000
ETHAAL               ->          0.00        1.00		0.00100000
GDMANE               XX          0.00        0.00		0.00000000
GOFUCR               XX          0.00        0.00		0.00000000
UDPGALM              XX          0.00        0.00		0.00000000
GF6PTA               XX          0.00        0.00		0.00000000
UAGDP                ->          0.00        1.00		0.00400000
G1PACT               ->          0.00        1.00		0.00400000
GPDDA1               XX          0.00        0.00		0.00000000
GPDDA2               ->          0.00        1.00		0.00100000
GPDDA3               XX          0.00        0.00		0.00000000
GPDDA4               ->          0.00        1.00		0.04900000
GPDDA5               XX          0.00        0.00		0.00000000
GMAND                XX          0.00        0.00		0.00000000
S7PI                 XX          0.00        0.00		0.00000000
GMHEPPA              XX          0.00        0.00		0.00000000
KDOPS                XX          0.00        0.00		0.00000000
KDOCT2               XX          0.00        0.00		0.00000000
MOAT                 XX          0.00        0.00		0.00000000
MOAT2                XX          0.00        0.00		0.00000000
UAGAAT               XX          0.00        0.00		0.00000000
LPADSS               XX          0.00        0.00		0.00000000
UHGADA               XX          0.00        0.00		0.00000000
U23GAAT              XX          0.00        0.00		0.00000000
TDSK                 XX          0.00        0.00		0.00000000
EDTXS1               XX          0.00        0.00		0.00000000
EDTXS3               XX          0.00        0.00		0.00000000
MAN1PT2              ->          0.00        1.00		0.00100000
PAPPT3               ->          0.00        1.00		0.00200000
PGAMT                <-          1.00        0.00		-0.00400000
EDTXS4               XX          0.00        0.00		0.00000000
EDTXS2               XX          0.00        0.00		0.00000000
UAGCVT               ->          0.00        1.00		0.00200000
UAPGR                ->          0.00        1.00		0.00200000
UAMAS                ->          0.00        1.00		0.00200000
UAMAGS               ->          0.00        1.00		0.00200000
UAAGDS               ->          0.00        1.00		0.00200000
UGMDDS               ->          0.00        1.00		0.00200000
UAGPT3               ->          0.00        1.00		0.00200000
GLUR                 <-          1.00        0.00		-0.00200000
PLIPA3               XX          0.00        0.00		0.00000000
PLIPA1               ->          0.00        1.00		0.04900000
PLIPA2               ->          0.00        1.00		0.00100000
LPLIPA1              ->          0.00        1.00		0.04900000
LPLIPA2              ->          0.00        1.00		0.00100000
LPLIPA3              XX          0.00        0.00		0.00000000
LPLIPA4              XX          0.00        0.00		0.00000000
LPLIPA5              XX          0.00        0.00		0.00000000
LPLIPA6              XX          0.00        0.00		0.00000000
AGMHE                XX          0.00        0.00		0.00000000
GMHEPAT              XX          0.00        0.00		0.00000000
GMHEPK               XX          0.00        0.00		0.00000000
LPSSYN_EC            XX          0.00        0.00		0.00000000
G1PTT                XX          0.00        0.00		0.00000000
TDPGDH               XX          0.00        0.00		0.00000000
TDPDRE               XX          0.00        0.00		0.00000000
TDPDRR               XX          0.00        0.00		0.00000000
MI1PP                XX          0.00        0.00		0.00000000
UDPGD                XX          0.00        0.00		0.00000000
USHD                 XX          0.00        0.00		0.00000000
ACGAMT               XX          0.00        0.00		0.00000000
UAG2Ei               XX          0.00        0.00		0.00000000
UACMAMO              XX          0.00        0.00		0.00000000
TDPADGAT             XX          0.00        0.00		0.00000000
TDPAGTA              XX          0.00        0.00		0.00000000
AADDGT               XX          0.00        0.00		0.00000000
ACMAMUT              XX          0.00        0.00		0.00000000
ACONT                ->          0.00        1.00		4.93500000
CITL                 XX          0.00        0.00		0.00000000
FRD2                 ->          0.00        1.00		0.00100000
FRD3                 ->          0.00        1.00		0.00100000
FUM                  ->          0.00        1.00		49.23240000
CS                   ->          0.00        1.00		4.93500000
ICDHyr               ->          0.00        1.00		4.86500000
TEST_AKGDH           ->          0.00        1.00		4.86100000
MDH                  ->          0.00        1.00		49.29840000
MDH2                 XX          0.00        0.00		0.00000000
MDH3                 XX          0.00        0.00		0.00000000
SUCD1i               ->          0.00        1.00		4.93500000
SUCOAS               <-          1.00        0.00		-1000.00000000
PMDPHT               XX          0.00        0.00		0.00000000
DNMPPA               XX          0.00        0.00		0.00000000
NADPPPS              XX          0.00        0.00		0.00000000
NMNN                 ->          0.00        1.00		0.00100000
NADDPe               XX          0.00        0.00		0.00000000
PPCDC                XX          0.00        0.00		0.00000000
DPCOAK               XX          0.00        0.00		0.00000000
HYPOE                ->          0.00        1.00		0.00100000
PYDXPP               ->          0.00        1.00		0.00100000
PDXPP                ->          0.00        1.00		0.00100000
NMNDA                XX          0.00        0.00		0.00000000
TMKr                 XX          0.00        0.00		0.00000000
PPNCL2               XX          0.00        0.00		0.00000000
ACPS1                XX          0.00        0.00		0.00000000
AMAOTr               XX          0.00        0.00		0.00000000
BTS2                 XX          0.00        0.00		0.00000000
DBTSr                XX          0.00        0.00		0.00000000
AOXSr                XX          0.00        0.00		0.00000000
BSORx                XX          0.00        0.00		0.00000000
BSORy                XX          0.00        0.00		0.00000000
CBIAT                XX          0.00        0.00		0.00000000
CBLAT                XX          0.00        0.00		0.00000000
PNTK                 XX          0.00        0.00		0.00000000
PTPATi               XX          0.00        0.00		0.00000000
ADOCBLS              XX          0.00        0.00		0.00000000
NNDMBRT              XX          0.00        0.00		0.00000000
ADOCBIK              XX          0.00        0.00		0.00000000
ACBIPGT              XX          0.00        0.00		0.00000000
HEMEOS               XX          0.00        0.00		0.00000000
SHCHD2               XX          0.00        0.00		0.00000000
SHCHF                XX          0.00        0.00		0.00000000
DXPRIi               XX          0.00        0.00		0.00000000
DXPS                 XX          0.00        0.00		0.00000000
DHBD                 XX          0.00        0.00		0.00000000
ICHORT               XX          0.00        0.00		0.00000000
ENTCS                ->          0.00        1.00		0.00100000
DHBSr                ->          0.00        1.00		0.00300000
SERASr               ->          0.00        1.00		0.00300000
E4PD                 XX          0.00        0.00		0.00000000
DHFR                 ->          0.00        1.00		0.00100000
DHNPA2               XX          0.00        0.00		0.00000000
DHFS                 XX          0.00        0.00		0.00000000
GTPCI                XX          0.00        0.00		0.00000000
HPPK2                XX          0.00        0.00		0.00000000
DHPS2                XX          0.00        0.00		0.00000000
MECDPDH              XX          0.00        0.00		0.00000000
GLUTRS               XX          0.00        0.00		0.00000000
ALATA_D2             XX          0.00        0.00		0.00000000
ALATA_L2             XX          0.00        0.00		0.00000000
GTHOr                ->          0.00        1.00		0.00100000
GLUCYS               ->          0.00        1.00		0.00200000
GTHS                 ->          0.00        1.00		0.00200000
GLUTRR               XX          0.00        0.00		0.00000000
PPBNGS               XX          0.00        0.00		0.00000000
HMBS                 XX          0.00        0.00		0.00000000
UPP3S                XX          0.00        0.00		0.00000000
UPPDC1               XX          0.00        0.00		0.00000000
CPPPGO               XX          0.00        0.00		0.00000000
PPPGO                XX          0.00        0.00		0.00000000
FCLT                 XX          0.00        0.00		0.00000000
G1SATi               XX          0.00        0.00		0.00000000
UPP3MT               XX          0.00        0.00		0.00000000
IPDDIi               XX          0.00        0.00		0.00000000
DMATT                XX          0.00        0.00		0.00000000
GRTT                 XX          0.00        0.00		0.00000000
OCTDPS               XX          0.00        0.00		0.00000000
MEPCT                XX          0.00        0.00		0.00000000
CDPMEK               XX          0.00        0.00		0.00000000
MECDPS               XX          0.00        0.00		0.00000000
NADDP                ->          0.00        1.00		0.00100000
DMPPS                XX          0.00        0.00		0.00000000
IPDPS                XX          0.00        0.00		0.00000000
DHNAOT               XX          0.00        0.00		0.00000000
NPHS                 XX          0.00        0.00		0.00000000
SUCBZS               XX          0.00        0.00		0.00000000
OXGDC2               XX          0.00        0.00		0.00000000
SHCHCS2              XX          0.00        0.00		0.00000000
SUCBZL               XX          0.00        0.00		0.00000000
ICHORSi              XX          0.00        0.00		0.00000000
AMMQT8_2             XX          0.00        0.00		0.00000000
QULNS                XX          0.00        0.00		0.00000000
ASPO3                XX          0.00        0.00		0.00000000
ASPO4                XX          0.00        0.00		0.00000000
ASPO5                XX          0.00        0.00		0.00000000
ASPO6                XX          0.00        0.00		0.00000000
NNDPR                XX          0.00        0.00		0.00000000
NNAT                 ->          0.00        1.00		0.00100000
NMNAT                XX          0.00        0.00		0.00000000
NADS1                ->          0.00        1.00		0.00100000
DNTPPA               XX          0.00        0.00		0.00000000
ADCS                 XX          0.00        0.00		0.00000000
ADCL                 XX          0.00        0.00		0.00000000
MOHMT                XX          0.00        0.00		0.00000000
PANTS                XX          0.00        0.00		0.00000000
ASP1DC               XX          0.00        0.00		0.00000000
DPR                  XX          0.00        0.00		0.00000000
PDX5PS               XX          0.00        0.00		0.00000000
PERD                 XX          0.00        0.00		0.00000000
PDX5PO               XX          0.00        0.00		0.00000000
PYAM5PO              XX          0.00        0.00		0.00000000
PYDXNK               ->          0.00        1.00		0.00100000
PYDAMK               ->          0.00        1.00		0.00100000
PYDXK                ->          0.00        1.00		0.00100000
RZ5PP                XX          0.00        0.00		0.00000000
NNAM                 ->          0.00        1.00		0.00100000
NAMNPP               ->          0.00        1.00		0.00100000
GTPCII2              XX          0.00        0.00		0.00000000
DB4PS                XX          0.00        0.00		0.00000000
APRAUR               XX          0.00        0.00		0.00000000
DHPPDA2              XX          0.00        0.00		0.00000000
RBFSa                XX          0.00        0.00		0.00000000
RBFK                 XX          0.00        0.00		0.00000000
FMNAT                XX          0.00        0.00		0.00000000
RBFSb                XX          0.00        0.00		0.00000000
OHPBAT               XX          0.00        0.00		0.00000000
AMPMS                XX          0.00        0.00		0.00000000
PMPK                 ->          0.00        1.00		0.00100000
HMPK1                XX          0.00        0.00		0.00000000
TMPPP                XX          0.00        0.00		0.00000000
TMPKr                ->          0.00        1.00		0.00100000
HETZK                XX          0.00        0.00		0.00000000
THZPSN               XX          0.00        0.00		0.00000000
4HTHRS               XX          0.00        0.00		0.00000000
HBZOPT               XX          0.00        0.00		0.00000000
OPHHX                XX          0.00        0.00		0.00000000
CHRPL                XX          0.00        0.00		0.00000000
OPHBDC               XX          0.00        0.00		0.00000000
OMBZLM               XX          0.00        0.00		0.00000000
OMMBLHX              XX          0.00        0.00		0.00000000
OHPHM                XX          0.00        0.00		0.00000000
DMQMT                XX          0.00        0.00		0.00000000
OMPHHX               XX          0.00        0.00		0.00000000
UDCPDPS              XX          0.00        0.00		0.00000000
DXYLK                XX          0.00        0.00		0.00000000
NADK                 XX          0.00        0.00		0.00000000
BPNT                 ->          0.00        1.00		0.00100000
ADSK                 ->          0.00        1.00		0.00100000
SADT2                ->          0.00        1.00		0.00100000
SERAT                ->          0.00        1.00		0.00100000
PAPSR                XX          0.00        0.00		0.00000000
SULR                 <-          1.00        0.00		-0.00100000
CYSS                 ->          0.00        1.00		0.00100000
TRPAS1               ->          0.00        1.00		0.00100000
GCALDD               XX          0.00        0.00		0.00000000
MTHFC                ->          0.00        1.00		0.02000000
MTHFD                ->          0.00        1.00		0.02000000
GLYCL                ->          0.00        1.00		0.00500000
MTHFR2               XX          0.00        0.00		0.00000000
FTHFD                ->          0.00        1.00		0.00100000
GLUDC                ->          0.00        1.00		0.00100000
GLUDy                <-          1.00        0.00		-44.33640000
GLNS                 ->          0.00        1.00		0.03100000
GLUSy                XX          0.00        0.00		0.00000000
GLUN                 XX          0.00        0.00		0.00000000
SERD_D               XX          0.00        0.00		0.00000000
GHMT2                ->          0.00        1.00		0.01600000
GLYATi               ->          0.00        1.00		0.00300000
PGCD                 ->          0.00        1.00		0.01900000
PSP_L                ->          0.00        1.00		0.01900000
PSERT                ->          0.00        1.00		0.01900000
SERD_L               XX          0.00        0.00		0.00000000
THRD                 ->          0.00        1.00		0.00300000
PDH                  XX          0.00        0.00		0.00000000
G1PP                 XX          0.00        0.00		0.00000000
ENO                  <-          1.00        0.00		-0.04300000
FBA                  <-          1.00        0.00		-0.00100000
FBP                  ->          0.00        1.00		0.00200000
F6PA                 <-          1.00        0.00		-0.01000000
GAPD                 <-          1.00        0.00		-0.02600000
GLCS1                ->          0.00        1.00		0.00100000
GLGC                 ->          0.00        1.00		0.00100000
GLCP                 ->          0.00        1.00		0.00100000
HEX1                 ->          0.00        1.00		0.00500000
PGM                  ->          0.00        1.00		0.04300000
PFK                  ->          0.00        1.00		0.00100000
PGI                  XX          0.00        0.00		0.00000000
PGK                  ->          0.00        1.00		0.02600000
PPS                  ->          0.00        1.00		0.00100000
PYK                  XX          0.00        0.00		0.00000000
TPI                  <-          1.00        0.00		-0.01500000
TRSAR                ->          0.00        1.00		0.00100000
GLXCL                ->          0.00        1.00		0.00200000
GLYCK                ->          0.00        1.00		0.00200000
GLYCLTDy             XX          0.00        0.00		0.00000000
GLYCLTDx             ->          0.00        1.00		0.00100000
PRMICIi              ->          0.00        1.00		0.00100000
IGPDH                ->          0.00        1.00		0.00100000
HISTP                ->          0.00        1.00		0.00100000
HSTPT                ->          0.00        1.00		0.00100000
HISTD                ->          0.00        1.00		0.00100000
IG3PS                ->          0.00        1.00		0.00100000
ATPPRT               ->          0.00        1.00		0.00100000
PRATPP               ->          0.00        1.00		0.00100000
PRAMPC               ->          0.00        1.00		0.00100000
PRPPS                ->          0.00        1.00		0.01800000
ACCOACr              ->          0.00        1.00		0.02800000
ACACT1r              <-          1.00        0.00		-0.00100000
CDAPPA_EC            XX          0.00        0.00		0.00000000
DASYN_EC             ->          0.00        1.00		0.05000000
CLPNS_EC             XX          0.00        0.00		0.00000000
C140SN               ->          0.00        1.00		0.00100000
C120SN               ->          0.00        1.00		0.00100000
MACPD                ->          0.00        1.00		0.00100000
KAS14                ->          0.00        1.00		0.00200000
MCOATA               ->          0.00        1.00		0.02800000
C160SN               ->          0.00        1.00		0.00100000
KAS16                ->          0.00        1.00		0.00100000
C181SN               ->          0.00        1.00		0.00100000
C141SN               XX          0.00        0.00		0.00000000
KAS15                ->          0.00        1.00		0.00200000
ACOATA               ->          0.00        1.00		0.00100000
C161SN               XX          0.00        0.00		0.00000000
FAO2                 ->          0.00        1.00		0.00100000
FAO1                 ->          0.00        1.00		0.00100000
FAO3                 ->          0.00        1.00		0.00100000
PGPP_EC              ->          0.00        1.00		0.04900000
PGSA_EC              ->          0.00        1.00		0.04900000
PASYN_EC             ->          0.00        1.00		0.05000000
PSD_EC               ->          0.00        1.00		0.00100000
PSSA_EC              ->          0.00        1.00		0.00100000
AHC                  ->          0.00        1.00		0.00100000
DHPTDC               XX          0.00        0.00		0.00000000
RHCCE                XX          0.00        0.00		0.00000000
HSST                 XX          0.00        0.00		0.00000000
SHSL1                XX          0.00        0.00		0.00000000
CYSTL                XX          0.00        0.00		0.00000000
METS                 XX          0.00        0.00		0.00000000
METAT                ->          0.00        1.00		0.00100000
AHCYSNS              XX          0.00        0.00		0.00000000
LGTHL                ->          0.00        1.00		0.00100000
GLYOX                ->          0.00        1.00		0.00100000
MGSA                 ->          0.00        1.00		0.00100000
UGLYCH               ->          0.00        1.00		0.00100000
ALLTN                ->          0.00        1.00		0.00100000
ALLTAH               ->          0.00        1.00		0.00100000
CYNTAH               XX          0.00        0.00		0.00000000
CMPN                 ->          0.00        1.00		0.00100000
ADA                  ->          0.00        1.00		0.00100000
DADA                 ->          0.00        1.00		0.00100000
ADNK1                XX          0.00        0.00		0.00000000
ADK1                 ->          0.00        1.00		1000.00000000
DADK                 XX          0.00        0.00		0.00000000
ADK4                 <-          1.00        0.00		-0.00100000
ADK3                 <-          1.00        0.00		-999.85500000
AMPN                 ->          0.00        1.00		0.00200000
AP4AH                XX          0.00        0.00		0.00000000
GP4GH                XX          0.00        0.00		0.00000000
AP5AH                XX          0.00        0.00		0.00000000
ADPT                 XX          0.00        0.00		0.00000000
CYTD                 XX          0.00        0.00		0.00000000
DCYTD                ->          0.00        1.00		0.00100000
CYTK2                XX          0.00        0.00		0.00000000
CYTK1                ->          0.00        1.00		0.04800000
UMPK                 ->          0.00        1.00		0.00600000
CSND                 ->          0.00        1.00		0.00100000
ADNCYC               ->          0.00        1.00		0.00100000
DCTPD                ->          0.00        1.00		0.00100000
TMDPP                XX          0.00        0.00		0.00000000
DURIPP               ->          0.00        1.00		0.00100000
NTPTP1               XX          0.00        0.00		0.00000000
NTPTP2               ->          0.00        1.00		0.00100000
DUTPDP               XX          0.00        0.00		0.00000000
GK1                  ->          0.00        1.00		0.00300000
DGK1                 <-          1.00        0.00		-0.00200000
XPPT                 ->          0.00        1.00		0.00100000
HXPRT                XX          0.00        0.00		0.00000000
GUAPRT               XX          0.00        0.00		0.00000000
INSK                 XX          0.00        0.00		0.00000000
GSNK                 ->          0.00        1.00		0.00100000
NTPP3                ->          0.00        1.00		0.00100000
NTPP4                XX          0.00        0.00		0.00000000
NTPP5                ->          0.00        1.00		0.00100000
NTPP6                XX          0.00        0.00		0.00000000
NTPP7                ->          0.00        1.00		0.00100000
NTPP8                XX          0.00        0.00		0.00000000
NTPP1                XX          0.00        0.00		0.00000000
NTPP2                XX          0.00        0.00		0.00000000
NDPK1                <-          1.00        0.00		-999.84700000
NDPK2                ->          0.00        1.00		0.00900000
NDPK3                ->          0.00        1.00		0.04700000
NDPK5                <-          1.00        0.00		-0.00100000
NDPK6                <-          1.00        0.00		-0.00100000
NDPK7                ->          0.00        1.00		0.00100000
NDPK8                ->          0.00        1.00		0.00100000
NDPK4                ->          0.00        1.00		0.00100000
RNDR1                ->          0.00        1.00		0.00100000
RNDR2                ->          0.00        1.00		0.00100000
RNDR4                XX          0.00        0.00		0.00000000
RNDR3                ->          0.00        1.00		0.00100000
RNTR1                XX          0.00        0.00		0.00000000
RNTR2                ->          0.00        1.00		0.00100000
RNTR3                ->          0.00        1.00		0.00100000
RNTR4                XX          0.00        0.00		0.00000000
URIDK2r              <-          1.00        0.00		-0.00100000
DURIK1               XX          0.00        0.00		0.00000000
TMDK1                XX          0.00        0.00		0.00000000
TMDS                 ->          0.00        1.00		0.00100000
DTMPK                ->          0.00        1.00		0.00100000
URIK2                XX          0.00        0.00		0.00000000
CYTDK2               XX          0.00        0.00		0.00000000
PYNP2r               <-          1.00        0.00		-0.00100000
UPPRT                XX          0.00        0.00		0.00000000
NTD1                 XX          0.00        0.00		0.00000000
NTD5                 ->          0.00        1.00		0.00100000
NTD6                 ->          0.00        1.00		0.00100000
NTD8                 ->          0.00        1.00		0.00200000
NTD3                 ->          0.00        1.00		0.00100000
NTD4                 ->          0.00        1.00		0.00100000
NTD7                 XX          0.00        0.00		0.00000000
NTD9                 ->          0.00        1.00		0.00300000
NTD11                ->          0.00        1.00		0.00100000
NTD10                XX          0.00        0.00		0.00000000
NTD2                 XX          0.00        0.00		0.00000000
PUNP6                ->          0.00        1.00		0.00100000
PUNP5                ->          0.00        1.00		0.00100000
PUNP2                XX          0.00        0.00		0.00000000
PUNP4                ->          0.00        1.00		0.00200000
PUNP1                <-          1.00        0.00		-0.00100000
PUNP3                ->          0.00        1.00		0.00300000
PUNP7                <-          1.00        0.00		-0.00100000
GUAD                 ->          0.00        1.00		0.00400000
ADD                  XX          0.00        0.00		0.00000000
L-LACD2              XX          0.00        0.00		0.00000000
L-LACD3              XX          0.00        0.00		0.00000000
ATPS4r               ->          0.00        1.00		2.86300000
CRNBTCT              XX          0.00        0.00		0.00000000
CRNCBCT              XX          0.00        0.00		0.00000000
CRNCDH               XX          0.00        0.00		0.00000000
CYTBD                ->          0.00        1.00		19.63000000
CYTBO3               XX          0.00        0.00		0.00000000
LDH_D2               XX          0.00        0.00		0.00000000
DMSOR1               XX          0.00        0.00		0.00000000
DMSOR2               XX          0.00        0.00		0.00000000
TMAOR1               XX          0.00        0.00		0.00000000
TMAOR2               XX          0.00        0.00		0.00000000
FDH2                 XX          0.00        0.00		0.00000000
FDH3                 XX          0.00        0.00		0.00000000
GLCDe                XX          0.00        0.00		0.00000000
G3PD7                XX          0.00        0.00		0.00000000
G3PD6                XX          0.00        0.00		0.00000000
G3PD5                XX          0.00        0.00		0.00000000
HYD3                 XX          0.00        0.00		0.00000000
HYD1                 ->          0.00        1.00		0.00100000
HYD2                 XX          0.00        0.00		0.00000000
NO3R1                XX          0.00        0.00		0.00000000
NO3R2                XX          0.00        0.00		0.00000000
NADH5                XX          0.00        0.00		0.00000000
NADH9                XX          0.00        0.00		0.00000000
NADH10               XX          0.00        0.00		0.00000000
NTRIR2x              XX          0.00        0.00		0.00000000
NADH6                ->          0.00        1.00		14.66400000
NADH7                XX          0.00        0.00		0.00000000
NADH8                ->          0.00        1.00		0.00100000
THD2                 ->          0.00        1.00		39.54840000
POX                  XX          0.00        0.00		0.00000000
SUCD4                ->          0.00        1.00		4.96200000
TEST_NADTRHD         ->          0.00        1.00		0.00100000
TMAOR1e              XX          0.00        0.00		0.00000000
TMAOR2e              XX          0.00        0.00		0.00000000
DMSOR1e              XX          0.00        0.00		0.00000000
DMSOR2e              XX          0.00        0.00		0.00000000
TRDR                 ->          0.00        1.00		0.00500000
PGL                  ->          0.00        1.00		0.00100000
EDA                  ->          0.00        1.00		0.00100000
EDD                  ->          0.00        1.00		0.00100000
GND                  XX          0.00        0.00		0.00000000
RPE                  <-          1.00        0.00		-0.01000000
RPI                  <-          1.00        0.00		-0.01000000
TALA                 <-          1.00        0.00		-0.00300000
TKT1                 <-          1.00        0.00		-0.00300000
TKT2                 <-          1.00        0.00		-0.00700000
G6PDH2r              ->          0.00        1.00		0.00100000
GMPS2                ->          0.00        1.00		0.00500000
IMPD                 ->          0.00        1.00		0.00400000
GMPR                 XX          0.00        0.00		0.00000000
ADSS                 ->          0.00        1.00		0.00500000
ADSL2r               ->          0.00        1.00		0.00900000
ADSL1r               ->          0.00        1.00		0.00500000
PRASCS               ->          0.00        1.00		0.00900000
PRAGSr               ->          0.00        1.00		0.00900000
AIRC3                <-          1.00        0.00		-0.00900000
GLUPRT               ->          0.00        1.00		0.00900000
AICART               ->          0.00        1.00		0.01000000
IMPC                 <-          1.00        0.00		-0.01000000
AIRC2                ->          0.00        1.00		0.00900000
PRFGS                ->          0.00        1.00		0.00900000
PRAIS                ->          0.00        1.00		0.00900000
GARFT                ->          0.00        1.00		0.00900000
GART                 XX          0.00        0.00		0.00000000
ASPCT                ->          0.00        1.00		0.00400000
DHORTS               <-          1.00        0.00		-0.00400000
DHORD2               ->          0.00        1.00		0.00300000
DHORD5               ->          0.00        1.00		0.00100000
ORPT                 <-          1.00        0.00		-0.00400000
OMPDC                ->          0.00        1.00		0.00400000
CTPS2                ->          0.00        1.00		0.00400000
CBMK                 ->          0.00        1.00		0.00500000
AMANAPE              XX          0.00        0.00		0.00000000
AMANK                XX          0.00        0.00		0.00000000
ALLTNt2r             <-          1.00        0.00		-0.00100000
ARGORNt7             <-          1.00        0.00		-0.00100000
ACACt2               XX          0.00        0.00		0.00000000
BUTt2r               XX          0.00        0.00		0.00000000
CYNTt2               XX          0.00        0.00		0.00000000
GALCTt2r             XX          0.00        0.00		0.00000000
GLCRt2r              XX          0.00        0.00		0.00000000
PPPNt2r              XX          0.00        0.00		0.00000000
HPPPNt2r             XX          0.00        0.00		0.00000000
HCINNMt2r            XX          0.00        0.00		0.00000000
GLUABUTt7            ->          0.00        1.00		0.00100000
ALAt2r               <-          1.00        0.00		-0.00100000
URAt2r               <-          1.00        0.00		-0.00100000
GLYBt2r              <-          1.00        0.00		-0.00100000
CHLabc               ->          0.00        1.00		0.00100000
GLYBabc              ->          0.00        1.00		0.00100000
TARTRt7              XX          0.00        0.00		0.00000000
SUCCabc              XX          0.00        0.00		0.00000000
GUAt2                XX          0.00        0.00		0.00000000
XANt2                ->          0.00        1.00		0.00100000
ACKr                 ->          0.00        1.00		5.00700000
ACS                  XX          0.00        0.00		0.00000000
ADHEr                ->          0.00        1.00		0.00100000
LDH_D                ->          0.00        1.00		0.00200000
FHL                  ->          0.00        1.00		0.00100000
PTAr                 <-          1.00        0.00		-5.00700000
PFL                  XX          0.00        0.00		0.00000000
SDPTA                <-          1.00        0.00		-0.00100000
ASAD                 <-          1.00        0.00		-0.00200000
DHDPS                ->          0.00        1.00		0.00100000
DHDPRy               ->          0.00        1.00		0.00100000
THDPS                ->          0.00        1.00		0.00100000
SDPDS                ->          0.00        1.00		0.00100000
DAPE                 ->          0.00        1.00		0.00100000
LYSDC                ->          0.00        1.00		0.00100000
THRAr                <-          1.00        0.00		-0.00400000
DAPDC                ->          0.00        1.00		0.00100000
HSDy                 <-          1.00        0.00		-0.00100000
ASPK                 ->          0.00        1.00		0.00200000
HSK                  ->          0.00        1.00		0.00100000
THRS                 ->          0.00        1.00		0.00100000
12PPDt               XX          0.00        0.00		0.00000000
NMNt7                XX          0.00        0.00		0.00000000
ACALDt               <-          1.00        0.00		-0.00100000
GUAt                 <-          1.00        0.00		-0.00100000
HYXNt                <-          1.00        0.00		-0.00200000
XANt                 <-          1.00        0.00		-0.00100000
NACUP                XX          0.00        0.00		0.00000000
ASNabc               XX          0.00        0.00		0.00000000
ASNt2r               <-          1.00        0.00		-0.00100000
DAPabc               XX          0.00        0.00		0.00000000
CYSabc               XX          0.00        0.00		0.00000000
ACt2r                ->          0.00        1.00		5.00000000
ETOHt2r              <-          1.00        0.00		-0.00100000
PYRt2r               <-          1.00        0.00		-0.00100000
O2t                  ->          0.00        1.00		9.81800000
CO2t                 <-          1.00        0.00		-9.79600000
H2Ot                 <-          1.00        0.00		-9.94500000
DHAt                 <-          1.00        0.00		-0.00100000
NH3t                 ->          0.00        1.00		0.06900000
ARBt2r               <-          1.00        0.00		-0.00100000
ARBabc               ->          0.00        1.00		0.00100000
HISt2r               <-          1.00        0.00		-0.00100000
PHEt2r               <-          1.00        0.00		-0.00100000
LEUt2r               <-          1.00        0.00		-0.00100000
VALt2r               <-          1.00        0.00		-0.00100000
ILEt2r               <-          1.00        0.00		-0.00100000
CBL1abc              XX          0.00        0.00		0.00000000
CADVt                ->          0.00        1.00		0.00100000
CRNt7                XX          0.00        0.00		0.00000000
NAt3_1               ->          0.00        1.00		1000.00000000
CITt7                XX          0.00        0.00		0.00000000
CSNt2                XX          0.00        0.00		0.00000000
MALTpts              XX          0.00        0.00		0.00000000
ACGApts              XX          0.00        0.00		0.00000000
DALAt2r              <-          1.00        0.00		-0.00100000
DSERt2r              <-          1.00        0.00		-0.00100000
GLYt2r               <-          1.00        0.00		-0.00100000
SULabc               XX          0.00        0.00		0.00000000
ASPt2_2              XX          0.00        0.00		0.00000000
FUMt2_2              XX          0.00        0.00		0.00000000
MALt2_2              XX          0.00        0.00		0.00000000
SUCCt2_2             XX          0.00        0.00		0.00000000
ASPt2_3              XX          0.00        0.00		0.00000000
MALt2_3              XX          0.00        0.00		0.00000000
SUCCt2_3             XX          0.00        0.00		0.00000000
SUCCt2b              ->          0.00        1.00		0.00100000
FUMt2_3              ->          0.00        1.00		0.00100000
SUCFUMt              <-          1.00        0.00		-0.00100000
GALCTNt2r            XX          0.00        0.00		0.00000000
GALURt2r             XX          0.00        0.00		0.00000000
GLCURt2r             XX          0.00        0.00		0.00000000
OCDCAt2              XX          0.00        0.00		0.00000000
HDCAt2               XX          0.00        0.00		0.00000000
TTDCAt2              XX          0.00        0.00		0.00000000
FE2abc               XX          0.00        0.00		0.00000000
FORt                 <-          1.00        0.00		-0.00100000
FUCt                 XX          0.00        0.00		0.00000000
ABUTt2               XX          0.00        0.00		0.00000000
GALt2                XX          0.00        0.00		0.00000000
GLCt2                XX          0.00        0.00		0.00000000
GALTpts              XX          0.00        0.00		0.00000000
GLNabc               XX          0.00        0.00		0.00000000
GLYCt                ->          0.00        1.00		0.00100000
GLYALDt              <-          1.00        0.00		-0.00100000
UREAt                <-          1.00        0.00		-0.00200000
GLYC3Pt6             XX          0.00        0.00		0.00000000
ASPabc               XX          0.00        0.00		0.00000000
GLUabc               XX          0.00        0.00		0.00000000
ASPt2                XX          0.00        0.00		0.00000000
GLUt2r               <-          1.00        0.00		-0.00100000
GLUt4                XX          0.00        0.00		0.00000000
ORNabc               XX          0.00        0.00		0.00000000
ARGabc               ->          0.00        1.00		0.00100000
HISabc               XX          0.00        0.00		0.00000000
LYSabc               XX          0.00        0.00		0.00000000
IDONt2r              XX          0.00        0.00		0.00000000
GLCNt2r              XX          0.00        0.00		0.00000000
DDGLCNt2r            XX          0.00        0.00		0.00000000
Kabc                 ->          0.00        1.00		0.00100000
AKGt2r               <-          1.00        0.00		-0.00100000
LCTSt                XX          0.00        0.00		0.00000000
ILEabc               XX          0.00        0.00		0.00000000
THRabc               ->          0.00        1.00		0.00100000
ALAabc               XX          0.00        0.00		0.00000000
VALabc               XX          0.00        0.00		0.00000000
LEUabc               XX          0.00        0.00		0.00000000
D-LACt2              <-          1.00        0.00		-0.00100000
GLYCLTt2r            <-          1.00        0.00		-0.00100000
L-LACt2r             XX          0.00        0.00		0.00000000
LYSt2r               <-          1.00        0.00		-0.00100000
MALTPTabc            XX          0.00        0.00		0.00000000
MALTabc              XX          0.00        0.00		0.00000000
MALTTTRabc           XX          0.00        0.00		0.00000000
MALTHXabc            XX          0.00        0.00		0.00000000
MALTTRabc            XX          0.00        0.00		0.00000000
FRUpts2              XX          0.00        0.00		0.00000000
MANpts               XX          0.00        0.00		0.00000000
GAMpts               XX          0.00        0.00		0.00000000
MELIBt2              XX          0.00        0.00		0.00000000
METabc               XX          0.00        0.00		0.00000000
METDabc              XX          0.00        0.00		0.00000000
GALabc               XX          0.00        0.00		0.00000000
INDOLEt2r            <-          1.00        0.00		-0.00100000
ACNAMt2              XX          0.00        0.00		0.00000000
NO3t7                XX          0.00        0.00		0.00000000
NO2t2r               XX          0.00        0.00		0.00000000
NAt3_2               XX          0.00        0.00		0.00000000
NAt3_1.5             XX          0.00        0.00		0.00000000
GSNt2                XX          0.00        0.00		0.00000000
DGSNt2               XX          0.00        0.00		0.00000000
DINSt2               XX          0.00        0.00		0.00000000
DCYTt2               XX          0.00        0.00		0.00000000
DURIt2               XX          0.00        0.00		0.00000000
DADNt2               XX          0.00        0.00		0.00000000
PNTOt4               XX          0.00        0.00		0.00000000
PIt2r                <-          1.00        0.00		-0.00100000
NMNP                 XX          0.00        0.00		0.00000000
PTRCabc              XX          0.00        0.00		0.00000000
SPMDabc              XX          0.00        0.00		0.00000000
PTRCORNt7            ->          0.00        1.00		0.00100000
PTRCt2r              <-          1.00        0.00		-0.00100000
PROt2r               <-          1.00        0.00		-0.00100000
PROabc               XX          0.00        0.00		0.00000000
PIabc                ->          0.00        1.00		0.00100000
ACMANApts            XX          0.00        0.00		0.00000000
MNLpts               XX          0.00        0.00		0.00000000
SUCpts               XX          0.00        0.00		0.00000000
GLCpts               XX          0.00        0.00		0.00000000
FRUpts               XX          0.00        0.00		0.00000000
TREpts               XX          0.00        0.00		0.00000000
PROt4                XX          0.00        0.00		0.00000000
RMNt                 XX          0.00        0.00		0.00000000
TSULabc              XX          0.00        0.00		0.00000000
SERt2r               <-          1.00        0.00		-1000.00000000
THMabc               XX          0.00        0.00		0.00000000
SBTpts               XX          0.00        0.00		0.00000000
SERt4                ->          0.00        1.00		1000.00000000
THRt4                XX          0.00        0.00		0.00000000
TAURabc              XX          0.00        0.00		0.00000000
THRt2r               <-          1.00        0.00		-0.00100000
TRPt2r               <-          1.00        0.00		-0.00100000
Kt2r                 <-          1.00        0.00		-0.00100000
TYRt2r               <-          1.00        0.00		-0.00100000
GLYC3Pabc            XX          0.00        0.00		0.00000000
MAN6Pt6_2            XX          0.00        0.00		0.00000000
G6Pt6_2              XX          0.00        0.00		0.00000000
FUCPt6_2             XX          0.00        0.00		0.00000000
XTSNt2r              <-          1.00        0.00		-0.00100000
INSt2r               <-          1.00        0.00		-0.00100000
ADNt2r               <-          1.00        0.00		-0.00100000
CYTDt2r              <-          1.00        0.00		-0.00100000
THMDt2r              <-          1.00        0.00		-0.00100000
URIt2r               <-          1.00        0.00		-0.00100000
XYLt2                XX          0.00        0.00		0.00000000
XYLabc               XX          0.00        0.00		0.00000000
CHLt2r               <-          1.00        0.00		-0.00100000
ADEt2r               <-          1.00        0.00		-0.00100000
RIBabc               XX          0.00        0.00		0.00000000
PSCVT                ->          0.00        1.00		0.00400000
DHQS                 ->          0.00        1.00		0.00400000
CHORS                ->          0.00        1.00		0.00400000
DHQD                 ->          0.00        1.00		0.00400000
SHK3Dr               ->          0.00        1.00		0.00400000
DDPA                 ->          0.00        1.00		0.00400000
SHKK                 ->          0.00        1.00		0.00400000
PPNDH                ->          0.00        1.00		0.00100000
CHORM                ->          0.00        1.00		0.00200000
TRPAS2               <-          1.00        0.00		-0.00100000
TRPS2                XX          0.00        0.00		0.00000000
TRPS3                ->          0.00        1.00		0.00200000
TRPS1                XX          0.00        0.00		0.00000000
PRAIi                ->          0.00        1.00		0.00200000
IGPS                 ->          0.00        1.00		0.00200000
ANS                  ->          0.00        1.00		0.00200000
ANPRT                ->          0.00        1.00		0.00200000
PPND                 ->          0.00        1.00		0.00100000
TYRTA                <-          1.00        0.00		-0.00100000
PHETA1               <-          1.00        0.00		-0.00100000
ATPM                 ->          0.00        1.00		2.00000000
BETALDHx             XX          0.00        0.00		0.00000000
BETALDHy             XX          0.00        0.00		0.00000000
HCO3E                ->          0.00        1.00		0.03800000
CYANST               XX          0.00        0.00		0.00000000
CAT                  ->          0.00        1.00		0.00100000
SELNPS               XX          0.00        0.00		0.00000000
SPODM                XX          0.00        0.00		0.00000000
ACONMT               XX          0.00        0.00		0.00000000
THRD_L               ->          0.00        1.00		0.00200000
ACHBS                ->          0.00        1.00		0.00100000
ACLS                 ->          0.00        1.00		0.00200000
KARA2i               ->          0.00        1.00		0.00100000
KARA1i               ->          0.00        1.00		0.00200000
DHAD2                ->          0.00        1.00		0.00100000
DHAD1                ->          0.00        1.00		0.00200000
ILETA                <-          1.00        0.00		-0.00100000
VALTA                ->          0.00        1.00		0.00100000
LEUTAi               ->          0.00        1.00		0.00100000
IPPS                 ->          0.00        1.00		0.00100000
IPMD                 ->          0.00        1.00		0.00100000
OMCDC                ->          0.00        1.00		0.00100000
IPPMIa               <-          1.00        0.00		-0.00100000
IPPMIb               <-          1.00        0.00		-0.00100000
biomass              XX          0.00        0.00		0.00000000
EX_12ppd-S[e]        XX          0.00        0.00		0.00000000
EX_15dap[e]          ->          0.00        1.00		0.00100000
EX_26dap-M[e]        XX          0.00        0.00		0.00000000
EX_2ddglcn[e]        XX          0.00        0.00		0.00000000
EX_3hcinnm[e]        XX          0.00        0.00		0.00000000
EX_3hpppn[e]         XX          0.00        0.00		0.00000000
EX_4abut[e]          ->          0.00        1.00		0.00100000
EX_acac[e]           XX          0.00        0.00		0.00000000
EX_acald[e]          ->          0.00        1.00		0.00100000
EX_acgam[e]          XX          0.00        0.00		0.00000000
EX_acmana[e]         XX          0.00        0.00		0.00000000
EX_acnam[e]          XX          0.00        0.00		0.00000000
EX_ade[e]            ->          0.00        1.00		0.00100000
EX_adn[e]            ->          0.00        1.00		0.00100000
EX_ala-D[e]          ->          0.00        1.00		0.00100000
EX_ala-L[e]          ->          0.00        1.00		0.00100000
EX_alltn[e]          ->          0.00        1.00		0.00100000
EX_amp[e]            XX          0.00        0.00		0.00000000
EX_arab-L[e]         XX          0.00        0.00		0.00000000
EX_arg-L[e]          XX          0.00        0.00		0.00000000
EX_asn-L[e]          ->          0.00        1.00		0.00100000
EX_asp-L[e]          XX          0.00        0.00		0.00000000
EX_but[e]            XX          0.00        0.00		0.00000000
EX_cbl1[e]           XX          0.00        0.00		0.00000000
EX_chol[e]           XX          0.00        0.00		0.00000000
EX_cit[e]            XX          0.00        0.00		0.00000000
EX_crn[e]            XX          0.00        0.00		0.00000000
EX_csn[e]            XX          0.00        0.00		0.00000000
EX_cynt[e]           XX          0.00        0.00		0.00000000
EX_cys-L[e]          XX          0.00        0.00		0.00000000
EX_cytd[e]           ->          0.00        1.00		0.00100000
EX_dad-2[e]          XX          0.00        0.00		0.00000000
EX_dcyt[e]           XX          0.00        0.00		0.00000000
EX_dgsn[e]           XX          0.00        0.00		0.00000000
EX_dha[e]            ->          0.00        1.00		0.00100000
EX_din[e]            XX          0.00        0.00		0.00000000
EX_dms[e]            XX          0.00        0.00		0.00000000
EX_dmso[e]           XX          0.00        0.00		0.00000000
EX_duri[e]           XX          0.00        0.00		0.00000000
EX_etoh[e]           ->          0.00        1.00		0.00100000
EX_for[e]            ->          0.00        1.00		0.00100000
EX_fru[e]            XX          0.00        0.00		0.00000000
EX_fuc-L[e]          XX          0.00        0.00		0.00000000
EX_fuc1p-L[e]        XX          0.00        0.00		0.00000000
EX_fum[e]            XX          0.00        0.00		0.00000000
EX_g6p[e]            XX          0.00        0.00		0.00000000
EX_gal[e]            XX          0.00        0.00		0.00000000
EX_galct-D[e]        XX          0.00        0.00		0.00000000
EX_galctn-D[e]       XX          0.00        0.00		0.00000000
EX_galt[e]           XX          0.00        0.00		0.00000000
EX_galur[e]          XX          0.00        0.00		0.00000000
EX_gam[e]            XX          0.00        0.00		0.00000000
EX_gbbtn[e]          XX          0.00        0.00		0.00000000
EX_glcn[e]           XX          0.00        0.00		0.00000000
EX_glcr[e]           XX          0.00        0.00		0.00000000
EX_glcur[e]          XX          0.00        0.00		0.00000000
EX_gln-L[e]          XX          0.00        0.00		0.00000000
EX_glu-L[e]          XX          0.00        0.00		0.00000000
EX_gly[e]            ->          0.00        1.00		0.00100000
EX_glyald[e]         ->          0.00        1.00		0.00100000
EX_glyb[e]           XX          0.00        0.00		0.00000000
EX_glyc3p[e]         XX          0.00        0.00		0.00000000
EX_glyclt[e]         ->          0.00        1.00		0.00100000
EX_gsn[e]            XX          0.00        0.00		0.00000000
EX_gua[e]            ->          0.00        1.00		0.00100000
EX_hdca[e]           XX          0.00        0.00		0.00000000
EX_his-L[e]          ->          0.00        1.00		0.00100000
EX_hxan[e]           ->          0.00        1.00		0.00200000
EX_idon-L[e]         XX          0.00        0.00		0.00000000
EX_ile-L[e]          ->          0.00        1.00		0.00100000
EX_indole[e]         ->          0.00        1.00		0.00100000
EX_ins[e]            ->          0.00        1.00		0.00100000
EX_lcts[e]           XX          0.00        0.00		0.00000000
EX_leu-L[e]          ->          0.00        1.00		0.00100000
EX_lys-L[e]          XX          0.00        0.00		0.00000000
EX_malt[e]           XX          0.00        0.00		0.00000000
EX_malthx[e]         XX          0.00        0.00		0.00000000
EX_maltpt[e]         XX          0.00        0.00		0.00000000
EX_malttr[e]         XX          0.00        0.00		0.00000000
EX_maltttr[e]        XX          0.00        0.00		0.00000000
EX_man[e]            XX          0.00        0.00		0.00000000
EX_man6p[e]          XX          0.00        0.00		0.00000000
EX_melib[e]          XX          0.00        0.00		0.00000000
EX_met-D[e]          XX          0.00        0.00		0.00000000
EX_met-L[e]          XX          0.00        0.00		0.00000000
EX_mnl[e]            XX          0.00        0.00		0.00000000
EX_nac[e]            XX          0.00        0.00		0.00000000
EX_nad[e]            XX          0.00        0.00		0.00000000
EX_nmn[e]            XX          0.00        0.00		0.00000000
EX_no2[e]            XX          0.00        0.00		0.00000000
EX_no3[e]            XX          0.00        0.00		0.00000000
EX_ocdca[e]          XX          0.00        0.00		0.00000000
EX_orn[e]            XX          0.00        0.00		0.00000000
EX_phe-L[e]          ->          0.00        1.00		0.00100000
EX_pnto-R[e]         XX          0.00        0.00		0.00000000
EX_pppn[e]           XX          0.00        0.00		0.00000000
EX_pro-L[e]          ->          0.00        1.00		0.00100000
EX_ptrc[e]           XX          0.00        0.00		0.00000000
EX_rib-D[e]          XX          0.00        0.00		0.00000000
EX_rmn[e]            XX          0.00        0.00		0.00000000
EX_sbt-D[e]          XX          0.00        0.00		0.00000000
EX_ser-D[e]          ->          0.00        1.00		0.00100000
EX_ser-L[e]          XX          0.00        0.00		0.00000000
EX_spmd[e]           XX          0.00        0.00		0.00000000
EX_sucr[e]           XX          0.00        0.00		0.00000000
EX_tartr-L[e]        XX          0.00        0.00		0.00000000
EX_taur[e]           XX          0.00        0.00		0.00000000
EX_thm[e]            XX          0.00        0.00		0.00000000
EX_thr-L[e]          XX          0.00        0.00		0.00000000
EX_thymd[e]          ->          0.00        1.00		0.00100000
EX_tma[e]            XX          0.00        0.00		0.00000000
EX_tmao[e]           XX          0.00        0.00		0.00000000
EX_tre[e]            XX          0.00        0.00		0.00000000
EX_trp-L[e]          ->          0.00        1.00		0.00100000
EX_tsul[e]           XX          0.00        0.00		0.00000000
EX_ttdca[e]          XX          0.00        0.00		0.00000000
EX_tyr-L[e]          ->          0.00        1.00		0.00100000
EX_ura[e]            ->          0.00        1.00		0.00100000
EX_urea[e]           ->          0.00        1.00		0.00200000
EX_uri[e]            ->          0.00        1.00		0.00100000
EX_val-L[e]          ->          0.00        1.00		0.00100000
EX_xan[e]            XX          0.00        0.00		0.00000000
EX_xtsn[e]           ->          0.00        1.00		0.00100000
EX_xyl-D[e]          XX          0.00        0.00		0.00000000
EX_co2[e]            ->          0.00        1.00		9.79600000
EX_fe2[e]            XX          0.00        0.00		0.00000000
EX_h[e]              <-          1.00        0.00		-4.92700000
EX_h2o[e]            ->          0.00        1.00		9.94500000
EX_k[e]              XX          0.00        0.00		0.00000000
EX_na1[e]            XX          0.00        0.00		0.00000000
EX_nh4[e]            <-          1.00        0.00		-0.06900000
EX_pi[e]             XX          0.00        0.00		0.00000000
EX_so4[e]            XX          0.00        0.00		0.00000000
EX_ac[e]             <-          1.00        0.00		-5.00000000
EX_akg[e]            ->          0.00        1.00		0.00100000
EX_glc[e]            XX          0.00        0.00		0.00000000
EX_glyc[e]           ->          0.00        1.00		0.00100000
EX_lac-D[e]          ->          0.00        1.00		0.00100000
EX_lac-L[e]          XX          0.00        0.00		0.00000000
EX_mal-L[e]          XX          0.00        0.00		0.00000000
EX_o2[e]             <-          1.00        0.00		-9.81800000
EX_pyr[e]            ->          0.00        1.00		0.00100000
EX_succ[e]           XX          0.00        0.00		0.00000000


METABOLITES NEWLY PRODUCABLE THROUGH OPTFILL
--------------------------------------------
2mahmp[c]
4ampm[c]
3hmrsACP[c]
ocdca[c]
ddcaACP[c]
acgam6p[c]
btcoa[c]
rib-D[c]
alaala[c]
alltt[c]
urdglyc[c]
crn[c]
ctbt[c]
23dhb[c]
23dhba[c]
ser-D[c]
enter[c]
fru[c]
fe2[c]
gdpmann[c]
man1p[c]
gthox[c]
so4[c]
aacoa[c]
amet[c]
hcys-L[c]
ahcys[c]
met-L[c]
man6p[c]
lcts[c]
melib[c]
uaagmda[c]
udcpdp[c]
itp[c]
idp[c]
paps[c]
pap[c]
so3[c]
camp[c]
pppi[c]
thmpp[c]
thmmp[c]
alltn[c]
udcpp[c]
acgam1p[c]
uacgam[c]
gam1p[c]
ugmda[c]
uagmda[c]
uaccg[c]
uamr[c]
uama[c]
glu-D[c]
uamag[c]
ugmd[c]
seramp[c]
glucys[c]
aps[c]
alltn[e]
ser-D[e]


METABOLITES THAT CAN NOW BE PRODUCED
Metabolite  Origin   x(i)
------------------------------------
atp[c]               M         1.00
ocdcea[c]            M         1.00
amp[c]               M         1.00
ppi[c]               M         1.00
ttdca[c]             M         1.00
2mahmp[c]            M         1.00
h2o[c]               M         1.00
4ampm[c]             M         1.00
h[c]                 M         1.00
pi[c]                M         1.00
3hmrsACP[c]          M         1.00
nadph[c]             M         1.00
nadp[c]              M         1.00
hdeACP[c]            M         1.00
malACP[c]            M         1.00
ACP[c]               M         1.00
co2[c]               M         1.00
ocdca[c]             M         1.00
ddcaACP[c]           M         1.00
acgam6p[c]           M         1.00
adp[c]               M         1.00
lac-D[c]             M         1.00
btcoa[c]             M         1.00
fad[c]               M         1.00
fadh2[c]             M         1.00
adn[c]               M         1.00
ade[c]               M         1.00
rib-D[c]             M         1.00
alaala[c]            M         1.00
alltt[c]             M         1.00
nh4[c]               M         1.00
urdglyc[c]           M         1.00
ala-D[c]             M         1.00
cys-L[c]             M         1.00
gly[c]               M         1.00
asn-L[c]             M         1.00
cmp[c]               M         1.00
crn[c]               M         1.00
ctbt[c]              M         1.00
mql8[c]              M         1.00
o2[c]                M         1.00
mqn8[c]              M         1.00
q8h2[c]              M         1.00
q8[c]                M         1.00
cytd[c]              M         1.00
csn[c]               M         1.00
ctp[c]               M         1.00
23dhb[c]             M         1.00
23dhba[c]            M         1.00
ser-L[c]             M         1.00
ser-D[c]             M         1.00
nadh[c]              M         1.00
myrsACP[c]           M         1.00
nad[c]               M         1.00
octeACP[c]           M         1.00
enter[c]             M         1.00
f6p[c]               M         1.00
fru[c]               M         1.00
coa[c]               M         1.00
fe2[c]               M         1.00
for[c]               M         1.00
glyc3p[c]            M         1.00
glyc[c]              M         1.00
gdpmann[c]           M         1.00
gdp[c]               M         1.00
gmp[c]               M         1.00
man1p[c]             M         1.00
glycogen[c]          M         1.00
g1p[c]               M         1.00
glu-L[c]             M         1.00
na1[c]               M         1.00
glyc-R[c]            M         1.00
2pg[c]               M         1.00
glyclt[c]            M         1.00
gthrd[c]             M         1.00
gthox[c]             M         1.00
h2s[c]               M         1.00
so4[c]               M         1.00
aacoa[c]             M         1.00
amet[c]              M         1.00
hcys-L[c]            M         1.00
ahcys[c]             M         1.00
met-L[c]             M         1.00
man6p[c]             M         1.00
hxan[c]              M         1.00
xan[c]               M         1.00
h2[c]                M         1.00
accoa[c]             M         1.00
26dap-M[c]           M         1.00
ala-L[c]             M         1.00
lcts[c]              M         1.00
g3pg[c]              M         1.00
melib[c]             M         1.00
uaagmda[c]           M         1.00
udcpdp[c]            M         1.00
2dmmq8[c]            M         1.00
2dmmql8[c]           M         1.00
itp[c]               M         1.00
idp[c]               M         1.00
cdp[c]               M         1.00
paps[c]              M         1.00
pap[c]               M         1.00
so3[c]               M         1.00
camp[c]              M         1.00
pppi[c]              M         1.00
r5p[c]               M         1.00
dadp[c]              M         1.00
dgdp[c]              M         1.00
dcdp[c]              M         1.00
udp[c]               M         1.00
dudp[c]              M         1.00
datp[c]              M         1.00
succ[c]              M         1.00
fum[c]               M         1.00
thmpp[c]             M         1.00
thmmp[c]             M         1.00
alltn[c]             M         1.00
h2o2[c]              M         1.00
xtsn[c]              M         1.00
etoh[c]              M         1.00
acald[c]             M         1.00
r1p[c]               M         1.00
prpp[c]              M         1.00
2aobut[c]            M         1.00
h[e]                 M         1.00
uri[e]               M         1.00
uri[c]               M         1.00
lald-L[c]            M         0.00
lac-L[c]             M         0.00
ura[e]               M         1.00
ura[c]               M         1.00
ins[e]               M         1.00
ins[c]               M         1.00
adn[e]               M         1.00
cytd[e]              M         1.00
thymd[e]             M         1.00
thymd[c]             M         1.00
utp[c]               M         1.00
udpg[c]              M         1.00
akg[c]               M         1.00
pyr[c]               M         1.00
asp-L[c]             M         1.00
gln-L[c]             M         1.00
oaa[c]               M         1.00
3mob[c]              M         1.00
val-L[c]             M         1.00
suc6p[c]             M         0.00
g6p[c]               M         1.00
ru5p-D[c]            M         1.00
ara5p[c]             M         0.00
mmcoa-R[c]           M         1.00
mmcoa-S[c]           M         1.00
2mcacn[c]            M         1.00
micit[c]             M         1.00
glyald[c]            M         1.00
tagdp-D[c]           M         0.00
dhap[c]              M         1.00
g3p[c]               M         1.00
ac[c]                M         1.00
arab-L[c]            M         1.00
rbl-L[c]             M         0.00
ru5p-L[c]            M         0.00
xu5p-D[c]            M         1.00
acac[c]              M         0.00
but[c]               M         0.00
arbt6p[c]            M         0.00
hqn[c]               M         0.00
2dr1p[c]             M         1.00
2dr5p[c]             M         1.00
galctn-D[c]          M         0.00
2dh3dgal[c]          M         0.00
2dh3dgal6p[c]        M         0.00
dha[c]               M         1.00
pep[c]               M         1.00
pacald[c]            M         0.00
pac[c]               M         0.00
f1p[c]               M         0.00
fdp[c]               M         1.00
fc1p[c]              M         0.00
fuc-L[c]             M         0.00
fcl-L[c]             M         0.00
12ppd-S[c]           M         0.00
udpgal[c]            M         0.00
gal[c]               M         0.00
gal1p[c]             M         0.00
galct-D[c]           M         0.00
5dh4dglc[c]          M         0.00
galt1p[c]            M         0.00
tag6p-D[c]           M         0.00
glx[c]               M         1.00
2pglyc[c]            M         0.00
2h3oppan[c]          M         1.00
cechddd[c]           M         0.00
dhpppn[c]            M         0.00
cenchddd[c]          M         0.00
dhcinnm[c]           M         0.00
pppn[c]              M         0.00
cinnm[c]             M         0.00
hpyr[c]              M         1.00
5dglcn[c]            M         1.00
idon-L[c]            M         1.00
glcn[c]              M         0.00
6pgc[c]              M         1.00
2ddglcn[c]           M         0.00
2ddg6p[c]            M         1.00
glc-D[c]             M         1.00
maltpt[c]            M         1.00
maltttr[c]           M         1.00
malthx[c]            M         1.00
malthp[c]            M         1.00
malt[c]              M         0.00
malttr[c]            M         0.00
3hcinnm[c]           M         0.00
3hpppn[c]            M         0.00
hkntd[c]             M         0.00
hkndd[c]             M         0.00
op4en[c]             M         0.00
4h2opntn[c]          M         0.00
mnl1p[c]             M         0.00
gam6p[c]             M         1.00
acnam[c]             M         0.00
acmana[c]            M         0.00
tre6p[c]             M         1.00
tre[c]               M         1.00
phaccoa[c]           M         0.00
ppcoa[c]             M         1.00
2mcit[c]             M         1.00
ppa[c]               M         1.00
ppap[c]              M         1.00
rmn[c]               M         0.00
rml[c]               M         0.00
rml1p[c]             M         0.00
succoa[c]            M         1.00
3dgulnp[c]           M         0.00
xu5p-L[c]            M         0.00
sbt6p[c]             M         0.00
taur[c]              M         0.00
aacald[c]            M         0.00
2obut[c]             M         1.00
h2o[e]               M         1.00
tre[e]               M         0.00
glc-D[e]             M         0.00
tartr-L[c]           M         0.00
peamn[c]             M         0.00
altrn[c]             M         0.00
tagur[c]             M         0.00
glcur[c]             M         0.00
fruur[c]             M         0.00
galur[c]             M         0.00
mana[c]              M         0.00
xyl-D[c]             M         0.00
xylu-D[c]            M         0.00
25dkglcn[c]          M         0.00
2dhguln[c]           M         0.00
glcr[c]              M         0.00
2dhglcn[c]           M         0.00
23doguln[c]          M         0.00
3dhguln[c]           M         0.00
icit[c]              M         1.00
mal-L[c]             M         1.00
5mdru1p[c]           M         0.00
dkmpp[c]             M         0.00
2kmb[c]              M         0.00
ptrc[c]              M         1.00
4abutn[c]            M         1.00
sucsal[c]            M         1.00
4abut[c]             M         1.00
5mtr[c]              M         0.00
5mdr1p[c]            M         0.00
glu5sa[c]            M         1.00
1pyr5c[c]            M         1.00
acglu[c]             M         1.00
acg5p[c]             M         1.00
acg5sa[c]            M         1.00
acorn[c]             M         1.00
orn[c]               M         1.00
citr-L[c]            M         1.00
argsuc[c]            M         1.00
arg-L[c]             M         1.00
cbp[c]               M         1.00
sucarg[c]            M         1.00
sucorn[c]            M         1.00
sucgsa[c]            M         1.00
sucglu[c]            M         1.00
hco3[c]              M         1.00
gtspmd[c]            M         1.00
spmd[c]              M         1.00
5mta[c]              M         0.00
glu5p[c]             M         1.00
pro-L[c]             M         1.00
agm[c]               M         1.00
urea[c]              M         1.00
ametam[c]            M         0.00
N1aspmd[c]           M         0.00
n8aspmd[c]           M         0.00
peptido_EC[c]        M         0.00
udcpp[c]             M         1.00
kdo8p[c]             M         0.00
kdo[c]               M         0.00
pe_EC[c]             M         1.00
12dgr_EC[c]          M         1.00
cdpea[c]             M         0.00
pa_EC[c]             M         1.00
unagamuf[c]          M         0.00
eca_EC[c]            M         0.00
ttdcea[c]            M         1.00
tdeACP[c]            M         1.00
hdca[c]              M         1.00
palmACP[c]           M         1.00
hdcea[c]             M         1.00
etha[c]              M         1.00
gdpddman[c]          M         0.00
gdpofuc[c]           M         0.00
gdpfuc[c]            M         0.00
udpgalfur[c]         M         0.00
acgam1p[c]           M         1.00
uacgam[c]            M         1.00
gam1p[c]             M         1.00
g3pc[c]              M         0.00
chol[c]              M         1.00
g3pe[c]              M         1.00
g3ps[c]              M         0.00
g3pi[c]              M         0.00
inost[c]             M         0.00
s7p[c]               M         1.00
gmhep7p[c]           M         0.00
gmhep17bp[c]         M         0.00
gmhep1p[c]           M         0.00
ckdo[c]              M         0.00
lipidA[c]            M         0.00
kdolipid4[c]         M         0.00
kdo2lipid4[c]        M         0.00
u3aga[c]             M         0.00
lipidX[c]            M         0.00
u23ga[c]             M         0.00
lipidAds[c]          M         0.00
u3hga[c]             M         0.00
kdo2lipid4L[c]       M         0.00
kdo2lipid4p[c]       M         0.00
ugmda[c]             M         1.00
uagmda[c]            M         1.00
ump[c]               M         1.00
lipa_cold[c]         M         0.00
lipa[c]              M         0.00
uaccg[c]             M         1.00
uamr[c]              M         1.00
uama[c]              M         1.00
glu-D[c]             M         1.00
uamag[c]             M         1.00
ugmd[c]              M         1.00
pc_EC[c]             M         0.00
agpc_EC[c]           M         0.00
pg_EC[c]             M         1.00
agpg_EC[c]           M         1.00
agpe_EC[c]           M         1.00
apg_EC[c]            M         0.00
adphep-D,D[c]        M         0.00
adphep-L,D[c]        M         0.00
lps_EC[c]            M         0.00
dttp[c]              M         1.00
dtdpglu[c]           M         0.00
dtdp4d6dg[c]         M         0.00
dtdp4d6dm[c]         M         0.00
dtdprmn[c]           M         0.00
mi1p-D[c]            M         0.00
udpglcur[c]          M         0.00
unaga[c]             M         0.00
uacmam[c]            M         0.00
uacmamu[c]           M         0.00
dtdp4addg[c]         M         0.00
dtdp4aaddg[c]        M         0.00
unagamu[c]           M         0.00
dtdp[c]              M         1.00
cit[c]               M         1.00
5aprbu[c]            M         0.00
4r5au[c]             M         0.00
dhpmp[c]             M         0.00
dhnpt[c]             M         0.00
nmn[c]               M         1.00
ncam[c]              M         1.00
nad[e]               M         0.00
amp[e]               M         0.00
nmn[e]               M         0.00
4ppcys[c]            M         0.00
pan4p[c]             M         0.00
dpcoa[c]             M         0.00
pyam5p[c]            M         1.00
pydam[c]             M         1.00
pydx5p[c]            M         1.00
pydx[c]              M         1.00
pdx5p[c]             M         1.00
pydxn[c]             M         1.00
nicrnt[c]            M         1.00
thm[c]               M         0.00
4ppan[c]             M         0.00
apoACP[c]            M         0.00
8aonn[c]             M         0.00
amob[c]              M         0.00
dann[c]              M         0.00
dtbt[c]              M         0.00
btn[c]               M         0.00
pmcoa[c]             M         0.00
btnso[c]             M         0.00
cbi[c]               M         0.00
adocbi[c]            M         0.00
cbl1[c]              M         0.00
adocbl[c]            M         0.00
pnto-R[c]            M         0.00
agdpcbi[c]           M         0.00
rdmbzi[c]            M         0.00
dmbzid[c]            M         0.00
5prdmbz[c]           M         0.00
nac[c]               M         1.00
adocbip[c]           M         0.00
gtp[c]               M         1.00
frdp[c]              M         0.00
pheme[c]             M         0.00
hemeO[c]             M         0.00
shcl[c]              M         0.00
srch[c]              M         0.00
sheme[c]             M         0.00
dxyl5p[c]            M         0.00
2me4p[c]             M         0.00
23ddhb[c]            M         0.00
ichor[c]             M         0.00
seramp[c]            M         1.00
e4p[c]               M         1.00
4per[c]              M         0.00
dhf[c]               M         1.00
thf[c]               M         1.00
6hmhpt[c]            M         0.00
gcald[c]             M         0.00
dhpt[c]              M         0.00
ahdt[c]              M         0.00
6hmhptpp[c]          M         0.00
4abz[c]              M         0.00
2mecdp[c]            M         0.00
h2mb4p[c]            M         0.00
trnaglu[c]           M         0.00
glutrna[c]           M         0.00
glucys[c]            M         1.00
glu1sa[c]            M         0.00
5aop[c]              M         0.00
ppbng[c]             M         0.00
hmbil[c]             M         0.00
uppg3[c]             M         0.00
cpppg3[c]            M         0.00
pppg9[c]             M         0.00
ppp9[c]              M         0.00
ipdp[c]              M         0.00
dmpp[c]              M         0.00
grdp[c]              M         0.00
octdp[c]             M         0.00
4c2me[c]             M         0.00
2p4c2me[c]           M         0.00
dhna[c]              M         0.00
sbzcoa[c]            M         0.00
2shchc[c]            M         0.00
sucbz[c]             M         0.00
ssaltpp[c]           M         0.00
chor[c]              M         1.00
iasp[c]              M         0.00
quln[c]              M         0.00
dnad[c]              M         1.00
4adcho[c]            M         0.00
mlthf[c]             M         1.00
2dhp[c]              M         0.00
ala-B[c]             M         0.00
pant-R[c]            M         0.00
phthr[c]             M         0.00
ohpb[c]              M         0.00
25drapp[c]           M         0.00
db4p[c]              M         0.00
5apru[c]             M         0.00
dmlz[c]              M         0.00
ribflv[c]            M         0.00
fmn[c]               M         0.00
air[c]               M         1.00
4ahmmp[c]            M         0.00
4mpetz[c]            M         0.00
4mhetz[c]            M         0.00
tyr-L[c]             M         1.00
4hba[c]              M         0.00
4hthr[c]             M         0.00
4hbz[c]              M         0.00
3ophb[c]             M         0.00
2oph[c]              M         0.00
2ohph[c]             M         0.00
2ombzl[c]            M         0.00
2ommbl[c]            M         0.00
2omhmbl[c]           M         0.00
2omph[c]             M         0.00
dxyl[c]              M         0.00
aps[c]               M         1.00
acser[c]             M         1.00
trdrd[c]             M         1.00
trdox[c]             M         1.00
methf[c]             M         1.00
10fthf[c]            M         1.00
5mthf[c]             M         0.00
3pg[c]               M         1.00
3php[c]              M         1.00
pser-L[c]            M         1.00
thr-L[c]             M         1.00
13dpg[c]             M         1.00
adpglc[c]            M         1.00
prfp[c]              M         1.00
prlp[c]              M         1.00
eig3p[c]             M         1.00
imacp[c]             M         1.00
hisp[c]              M         1.00
histd[c]             M         1.00
his-L[c]             M         1.00
aicar[c]             M         1.00
prbatp[c]            M         1.00
prbamp[c]            M         1.00
malcoa[c]            M         1.00
cdpdag1[c]           M         1.00
clpn_EC[c]           M         0.00
actACP[c]            M         1.00
acACP[c]             M         1.00
pgp_EC[c]            M         1.00
ps_EC[c]             M         1.00
dhptd[c]             M         0.00
hmfurn[c]            M         0.00
rhcys[c]             M         0.00
hom-L[c]             M         1.00
suchms[c]            M         0.00
cyst-L[c]            M         0.00
mthgxl[c]            M         1.00
lgt-S[c]             M         1.00
cynt[c]              M         0.00
dad-2[c]             M         1.00
din[c]               M         1.00
damp[c]              M         1.00
ap4a[c]              M         0.00
gp4g[c]              M         0.00
ap5a[c]              M         0.00
dcyt[c]              M         1.00
duri[c]              M         1.00
dcmp[c]              M         1.00
dctp[c]              M         1.00
dutp[c]              M         1.00
thym[c]              M         0.00
dgtp[c]              M         1.00
dgsn[c]              M         1.00
gsn[c]               M         1.00
dump[c]              M         1.00
dgmp[c]              M         1.00
xmp[c]               M         1.00
imp[c]               M         1.00
gua[c]               M         1.00
dtmp[c]              M         1.00
bbtcoa[c]            M         0.00
crncoa[c]            M         0.00
gbbtn[c]             M         0.00
ctbtcoa[c]           M         0.00
dmso[c]              M         0.00
dms[c]               M         0.00
tmao[c]              M         0.00
tma[c]               M         0.00
glcn[e]              M         0.00
no3[c]               M         0.00
no2[c]               M         0.00
tmao[e]              M         0.00
tma[e]               M         0.00
dmso[e]              M         0.00
dms[e]               M         0.00
6pgl[c]              M         1.00
dcamp[c]             M         1.00
25aics[c]            M         1.00
5aizc[c]             M         1.00
pram[c]              M         1.00
gar[c]               M         1.00
5caiz[c]             M         1.00
fprica[c]            M         1.00
fgam[c]              M         1.00
fpram[c]             M         1.00
cbasp[c]             M         1.00
dhor-S[c]            M         1.00
orot[c]              M         1.00
orot5p[c]            M         1.00
acmanap[c]           M         0.00
alltn[e]             M         1.00
arg-L[e]             M         1.00
orn[e]               M         1.00
acac[e]              M         0.00
but[e]               M         0.00
cynt[e]              M         0.00
galct-D[e]           M         0.00
glcr[e]              M         0.00
pppn[e]              M         0.00
3hpppn[e]            M         0.00
3hcinnm[e]           M         0.00
glu-L[e]             M         1.00
4abut[e]             M         1.00
ala-L[e]             M         1.00
glyb[e]              M         1.00
glyb[c]              M         1.00
chol[e]              M         1.00
tartr-L[e]           M         0.00
succ[e]              M         1.00
gua[e]               M         1.00
xan[e]               M         1.00
actp[c]              M         1.00
sl26da[c]            M         1.00
sl2a6o[c]            M         1.00
aspsa[c]             M         1.00
4pasp[c]             M         1.00
23dhdp[c]            M         1.00
thdp[c]              M         1.00
26dap-LL[c]          M         1.00
lys-L[c]             M         1.00
15dap[c]             M         1.00
phom[c]              M         1.00
12ppd-S[e]           M         0.00
acald[e]             M         1.00
hxan[e]              M         1.00
nac[e]               M         0.00
asn-L[e]             M         1.00
26dap-M[e]           M         0.00
cys-L[e]             M         0.00
ac[e]                M         1.00
etoh[e]              M         1.00
pyr[e]               M         1.00
o2[e]                M         1.00
co2[e]               M         1.00
dha[e]               M         1.00
nh4[e]               M         1.00
arab-L[e]            M         1.00
his-L[e]             M         1.00
phe-L[e]             M         1.00
phe-L[c]             M         1.00
leu-L[e]             M         1.00
leu-L[c]             M         1.00
val-L[e]             M         1.00
ile-L[e]             M         1.00
ile-L[c]             M         1.00
cbl1[e]              M         0.00
lys-L[e]             M         1.00
15dap[e]             M         1.00
crn[e]               M         0.00
gbbtn[e]             M         0.00
na1[e]               M         1.00
cit[e]               M         0.00
csn[e]               M         0.00
malt[e]              M         0.00
malt6p[c]            M         0.00
acgam[e]             M         0.00
ala-D[e]             M         1.00
ser-D[e]             M         1.00
gly[e]               M         1.00
so4[e]               M         0.00
asp-L[e]             M         0.00
fum[e]               M         1.00
mal-L[e]             M         0.00
galctn-D[e]          M         0.00
galur[e]             M         0.00
glcur[e]             M         0.00
ocdca[e]             M         0.00
hdca[e]              M         0.00
ttdca[e]             M         0.00
fe2[e]               M         0.00
for[e]               M         1.00
fuc-L[e]             M         0.00
gal[e]               M         0.00
galt[e]              M         0.00
gln-L[e]             M         0.00
glyc[e]              M         1.00
glyald[e]            M         1.00
urea[e]              M         1.00
glyc3p[e]            M         0.00
pi[e]                M         1.00
idon-L[e]            M         0.00
2ddglcn[e]           M         0.00
k[e]                 M         1.00
k[c]                 M         1.00
akg[e]               M         1.00
lcts[e]              M         0.00
thr-L[e]             M         1.00
lac-D[e]             M         1.00
glyclt[e]            M         1.00
lac-L[e]             M         0.00
maltpt[e]            M         0.00
maltttr[e]           M         0.00
malthx[e]            M         0.00
malttr[e]            M         0.00
fru[e]               M         0.00
man[e]               M         0.00
gam[e]               M         0.00
melib[e]             M         0.00
met-L[e]             M         0.00
met-D[e]             M         0.00
met-D[c]             M         0.00
indole[e]            M         1.00
indole[c]            M         1.00
acnam[e]             M         0.00
no3[e]               M         0.00
no2[e]               M         0.00
gsn[e]               M         0.00
dgsn[e]              M         0.00
din[e]               M         0.00
dcyt[e]              M         0.00
duri[e]              M         0.00
dad-2[e]             M         0.00
pnto-R[e]            M         0.00
ptrc[e]              M         1.00
spmd[e]              M         0.00
pro-L[e]             M         1.00
acmana[e]            M         0.00
mnl[e]               M         0.00
sucr[e]              M         0.00
rmn[e]               M         0.00
tsul[e]              M         0.00
tsul[c]              M         0.00
ser-L[e]             M         1.00
thm[e]               M         0.00
sbt-D[e]             M         0.00
taur[e]              M         0.00
trp-L[e]             M         1.00
trp-L[c]             M         1.00
tyr-L[e]             M         1.00
man6p[e]             M         0.00
g6p[e]               M         0.00
fuc1p-L[e]           M         0.00
fuc1p-L[c]           M         0.00
xtsn[e]              M         1.00
xyl-D[e]             M         0.00
ade[e]               M         1.00
rib-D[e]             M         0.00
skm5p[c]             M         1.00
3psme[c]             M         1.00
2dda7p[c]            M         1.00
3dhq[c]              M         1.00
3dhsk[c]             M         1.00
skm[c]               M         1.00
pphn[c]              M         1.00
phpyr[c]             M         1.00
3ig3p[c]             M         1.00
pran[c]              M         1.00
2cpr5p[c]            M         1.00
anth[c]              M         1.00
34hpp[c]             M         1.00
betald[c]            M         0.00
cyan[c]              M         0.00
tcynt[c]             M         0.00
seln[c]              M         0.00
selnp[c]             M         0.00
o2-[c]               M         0.00
acon-T[c]            M         0.00
aconm[c]             M         0.00
2ahbut[c]            M         1.00
alac-S[c]            M         1.00
23dhmp[c]            M         1.00
23dhmb[c]            M         1.00
3mop[c]              M         1.00
4mop[c]              M         1.00
3c3hmp[c]            M         1.00
3c2hmp[c]            M         1.00
3c4mop[c]            M         1.00
2ippm[c]             M         1.00
2odecg3p[p]          DB        0.00
2odecg3p[c]          DB        0.00
2agpe181[p]          DB        0.00
2agpe181[c]          DB        0.00
atp[c]               DB        1.00
ocdcea[c]            DB        1.00
amp[c]               DB        1.00
pe181[c]             DB        0.00
ppi[c]               DB        1.00
2agpg140[p]          DB        0.00
2agpg140[c]          DB        0.00
ttdca[c]             DB        1.00
pg140[c]             DB        0.00
2mahmp[c]            DB        1.00
h2o[c]               DB        1.00
4ampm[c]             DB        1.00
h[c]                 DB        1.00
pi[c]                DB        1.00
3hmrsACP[c]          DB        1.00
tmrs2eACP[c]         DB        0.00
3hcvac11eACP[c]      DB        0.00
t3c11vaceACP[c]      DB        0.00
3ocvac11eACP[c]      DB        0.00
nadph[c]             DB        1.00
nadp[c]              DB        1.00
hdeACP[c]            DB        1.00
malACP[c]            DB        1.00
ACP[c]               DB        1.00
co2[c]               DB        1.00
ocdca[c]             DB        1.00
ocdcaACP[c]          DB        0.00
ddca[c]              DB        0.00
ddcaACP[c]           DB        1.00
acgam[c]             DB        0.00
acgam6p[c]           DB        1.00
adp[c]               DB        1.00
acmum6p[c]           DB        0.00
lac-D[c]             DB        1.00
btcoa[c]             DB        1.00
fad[c]               DB        1.00
b2coa[c]             DB        0.00
fadh2[c]             DB        1.00
hxcoa[c]             DB        0.00
hx2coa[c]            DB        0.00
occoa[c]             DB        0.00
oc2coa[c]            DB        0.00
dcacoa[c]            DB        0.00
dc2coa[c]            DB        0.00
ddcacoa[c]           DB        0.00
dd2coa[c]            DB        0.00
tdcoa[c]             DB        0.00
td2coa[c]            DB        0.00
stcoa[c]             DB        0.00
od2coa[c]            DB        0.00
adn[c]               DB        1.00
ade[c]               DB        1.00
rib-D[c]             DB        1.00
anhgm3p[c]           DB        0.00
anhm3p[c]            DB        0.00
anhgm3p[p]           DB        0.00
h[p]                 DB        0.00
anhgm4p[p]           DB        0.00
h2o[p]               DB        0.00
ala-D[p]             DB        0.00
anhgm4p[c]           DB        0.00
anhm4p[c]            DB        0.00
anhgm[c]             DB        0.00
anhm[c]              DB        0.00
anhgm[p]             DB        0.00
1hdec9eg3p[c]        DB        0.00
pa161[c]             DB        0.00
1odecg3p[c]          DB        0.00
pa180[c]             DB        0.00
alaala[p]            DB        0.00
alaala[c]            DB        1.00
LalaDglu[c]          DB        0.00
LalaLglu[c]          DB        0.00
alltt[c]             DB        1.00
nh4[c]               DB        1.00
urdglyc[c]           DB        1.00
LalaDgluMdap[c]      DB        0.00
ala-D[c]             DB        1.00
cgly[c]              DB        0.00
cys-L[c]             DB        1.00
gly[c]               DB        1.00
asn-L[p]             DB        0.00
asn-L[c]             DB        1.00
cdpdhdecg[c]         DB        0.00
cmp[c]               DB        1.00
pa160[c]             DB        0.00
cgly[p]              DB        0.00
crn[p]               DB        0.00
crn[c]               DB        1.00
crn-D[p]             DB        0.00
crn-D[c]             DB        0.00
ctbt[p]              DB        0.00
ctbt[c]              DB        1.00
cys-L[p]             DB        0.00
mql8[c]              DB        1.00
o2[c]                DB        1.00
mqn8[c]              DB        1.00
q8h2[c]              DB        1.00
q8[c]                DB        1.00
cytd[c]              DB        1.00
csn[c]               DB        1.00
12dgr161[c]          DB        0.00
ctp[c]               DB        1.00
23dhb[c]             DB        1.00
23dhba[c]            DB        1.00
23dhbzs[c]           DB        0.00
ser-L[c]             DB        1.00
ser-D[c]             DB        1.00
2amsa[c]             DB        0.00
nadh[c]              DB        1.00
myrsACP[c]           DB        1.00
nad[c]               DB        1.00
octeACP[c]           DB        1.00
3hbcoa[c]            DB        0.00
3hhcoa[c]            DB        0.00
3hocoa[c]            DB        0.00
3hdcoa[c]            DB        0.00
3hddcoa[c]           DB        0.00
3htdcoa[c]           DB        0.00
3hhdcoa[c]           DB        0.00
hdd2coa[c]           DB        0.00
enter[c]             DB        1.00
f6p[c]               DB        1.00
fru[c]               DB        1.00
coa[c]               DB        1.00
ddca[p]              DB        0.00
ttdca[p]             DB        0.00
ttdcea[p]            DB        0.00
tdecoa[c]            DB        0.00
hdcea[p]             DB        0.00
hdcoa[c]             DB        0.00
ocdca[p]             DB        0.00
ocdcea[p]            DB        0.00
odecoa[c]            DB        0.00
fe2[p]               DB        0.00
fe2[c]               DB        1.00
fe3[p]               DB        0.00
fe3[c]               DB        0.00
o2[p]                DB        0.00
fldox[c]             DB        0.00
fldrd[c]             DB        0.00
for[p]               DB        0.00
for[c]               DB        1.00
glyc3p[c]            DB        1.00
glyc[c]              DB        1.00
gdpmann[c]           DB        1.00
gdp[c]               DB        1.00
man[c]               DB        0.00
gmp[c]               DB        1.00
man1p[c]             DB        1.00
glycogen[c]          DB        1.00
bglycogen[c]         DB        0.00
g1p[c]               DB        1.00
glu-L[p]             DB        0.00
na1[p]               DB        0.00
glu-L[c]             DB        1.00
na1[c]               DB        1.00
glyc-R[c]            DB        1.00
2pg[c]               DB        1.00
glyclt[p]            DB        0.00
glyclt[c]            DB        1.00
grxox[c]             DB        0.00
gthrd[c]             DB        1.00
grxrd[c]             DB        0.00
gthox[c]             DB        1.00
gthrd[p]             DB        0.00
h2s[c]               DB        1.00
so4[c]               DB        1.00
aacoa[c]             DB        1.00
3ohcoa[c]            DB        0.00
3oocoa[c]            DB        0.00
3odcoa[c]            DB        0.00
3oddcoa[c]           DB        0.00
3otdcoa[c]           DB        0.00
3ohdcoa[c]           DB        0.00
amet[c]              DB        1.00
hcys-L[c]            DB        1.00
ahcys[c]             DB        1.00
met-L[c]             DB        1.00
man6p[c]             DB        1.00
hxan[c]              DB        1.00
xan[c]               DB        1.00
h2[c]                DB        1.00
accoa[c]             DB        1.00
26dap-M[c]           DB        1.00
ala-L[c]             DB        1.00
lcts[c]              DB        1.00
lcts[p]              DB        0.00
2agpg180[c]          DB        0.00
g3pg[c]              DB        1.00
murein5p5p[p]        DB        0.00
murein5px4p[p]       DB        0.00
murein5px3p[p]       DB        0.00
murein5p5p5p[p]      DB        0.00
murein5px4px4p[p]    DB        0.00
murein4px4p[p]       DB        0.00
murein4px4px4p[p]    DB        0.00
murein5p4p[p]        DB        0.00
murein4p4p[p]        DB        0.00
murein4px4p4p[p]     DB        0.00
melib[p]             DB        0.00
melib[c]             DB        1.00
murein3px3p[p]       DB        0.00
murein3p3p[p]        DB        0.00
uaagmda[c]           DB        1.00
udcpdp[c]            DB        1.00
2dmmq8[c]            DB        1.00
2dmmql8[c]           DB        1.00
itp[c]               DB        1.00
idp[c]               DB        1.00
cdp[c]               DB        1.00
paps[c]              DB        1.00
pap[c]               DB        1.00
so3[c]               DB        1.00
camp[c]              DB        1.00
pe181[p]             DB        0.00
pg140[p]             DB        0.00
pi[p]                DB        0.00
pa180[p]             DB        0.00
pppi[c]              DB        1.00
r5p[c]               DB        1.00
dadp[c]              DB        1.00
dgdp[c]              DB        1.00
dcdp[c]              DB        1.00
udp[c]               DB        1.00
dudp[c]              DB        1.00
datp[c]              DB        1.00
succ[c]              DB        1.00
fum[c]               DB        1.00
thmpp[c]             DB        1.00
thmmp[c]             DB        1.00
urate[c]             DB        0.00
alltn[c]             DB        1.00
h2o2[c]              DB        1.00
xtsn[c]              DB        1.00
etoh[c]              DB        1.00
acald[c]             DB        1.00
r1p[c]               DB        1.00
r15bp[c]             DB        0.00
prpp[c]              DB        1.00
2aobut[c]            DB        1.00
h[e]                 DB        1.00
uri[e]               DB        1.00
uri[c]               DB        1.00
lald-L[c]            DB        0.00
lac-L[c]             DB        0.00
ura[e]               DB        1.00
ura[c]               DB        1.00
ins[e]               DB        1.00
ins[c]               DB        1.00
adn[e]               DB        1.00
cytd[e]              DB        1.00
thymd[e]             DB        1.00
thymd[c]             DB        1.00
utp[c]               DB        1.00
udpg[c]              DB        1.00


FLUX RATES OF THE CURRENT SOLUTION (FBA, max growth)
Reaction    Origin   rate               UB          UB          LB          LB
--------------------------------------------------------------------------------
ALATA_L               M    	-0.06167514	     1000.00     1000.00    -1000.00    -1000.00
ALAR                  M    	0.00596438	     1000.00     1000.00    -1000.00    -1000.00
ASNN                  M    	0.00000000	     1000.00     1000.00        0.00        0.00
ASNS2                 M    	0.02474353	     1000.00     1000.00        0.00        0.00
ASNS1                 M    	0.00000000	     1000.00     1000.00        0.00        0.00
ASPT                  M    	0.00000000	     1000.00     1000.00        0.00        0.00
ASPTA                 M    	-0.30695990	     1000.00     1000.00    -1000.00    -1000.00
VPAMT                 M    	0.00000000	     1000.00     1000.00        0.00        0.00
DAAD                  M    	0.00000000	     1000.00     1000.00        0.00        0.00
FFSD                  M    	0.00000000	     1000.00     1000.00        0.00        0.00
A5PISO                M    	0.00453811	     1000.00     1000.00    -1000.00    -1000.00
MME                   M    	0.00000000	     1000.00     1000.00    -1000.00    -1000.00
MICITD                M    	0.00000000	     1000.00     1000.00        0.00        0.00
ALCD19                M    	0.00000000	     1000.00     1000.00    -1000.00    -1000.00
TGBPA                 M    	0.00000000	     1000.00     1000.00    -1000.00    -1000.00
LCAD                  M    	0.00000000	     1000.00     1000.00    -1000.00    -1000.00
ALDD2x                M    	0.00000000	     1000.00     1000.00        0.00        0.00
ARAI                  M    	0.00000000	     1000.00     1000.00    -1000.00    -1000.00
RBK_L1                M    	0.00000000	     1000.00     1000.00        0.00        0.00
RBP4E                 M    	0.00000000	     1000.00     1000.00    -1000.00    -1000.00
ACACCT                M    	0.00000000	     1000.00     1000.00        0.00        0.00
BUTCT                 M    	0.00000000	     1000.00     1000.00        0.00        0.00
AB6PGH                M    	0.00000000	     1000.00     1000.00        0.00        0.00
PMANM                 M    	0.00000000	     1000.00     1000.00    -1000.00    -1000.00
PPM2                  M    	0.00000000	     1000.00     1000.00    -1000.00    -1000.00
PPM                   M    	-0.00075635	     1000.00     1000.00    -1000.00    -1000.00
DRPA                  M    	0.00000000	     1000.00     1000.00        0.00        0.00
GALCTND               M    	0.00000000	     1000.00     1000.00        0.00        0.00
DDPGALA               M    	0.00000000	     1000.00     1000.00    -1000.00    -1000.00
DDGALK                M    	0.00000000	     1000.00     1000.00        0.00        0.00
DHAPT                 M    	0.00000000	     1000.00     1000.00        0.00        0.00
FAO4                  M    	0.00000000	     1000.00     1000.00        0.00        0.00
ALDD19x               M    	0.00000000	     1000.00     1000.00        0.00        0.00
FRUK                  M    	0.00000000	     1000.00     1000.00        0.00        0.00
FCLPA                 M    	0.00000000	     1000.00     1000.00    -1000.00    -1000.00
FCI                   M    	0.00000000	     1000.00     1000.00    -1000.00    -1000.00
FCLK                  M    	0.00000000	     1000.00     1000.00        0.00        0.00
LCAR                  M    	0.00000000	     1000.00     1000.00    -1000.00    -1000.00
UDPG4E                M    	0.00000000	     1000.00     1000.00    -1000.00    -1000.00
GALKr                 M    	0.00000000	     1000.00     1000.00    -1000.00    -1000.00
UGLT                  M    	0.00000000	     1000.00     1000.00    -1000.00    -1000.00
GALU                  M    	0.00213940	     1000.00     1000.00    -1000.00    -1000.00
GALCTD                M    	0.00000000	     1000.00     1000.00        0.00        0.00
GLTPD                 M    	0.00000000	     1000.00     1000.00    -1000.00    -1000.00
GLYCTO2               M    	0.00000000	     1000.00     1000.00        0.00        0.00
GLYCTO3               M    	0.00540252	     1000.00     1000.00        0.00        0.00
GLYCTO4               M    	0.00000000	     1000.00     1000.00        0.00        0.00
GLYCDx                M    	0.00069692	     1000.00     1000.00        0.00        0.00
GLYK                  M    	0.00000000	     1000.00     1000.00        0.00        0.00
PGLYCP                M    	0.00000000	     1000.00     1000.00        0.00        0.00
G3PD2                 M    	-0.01853604	     1000.00     1000.00    -1000.00    -1000.00
GLCRAL                M    	0.00000000	     1000.00     1000.00        0.00        0.00
DHPPD                 M    	0.00000000	     1000.00     1000.00        0.00        0.00
DHCIND                M    	0.00000000	     1000.00     1000.00        0.00        0.00
PPPNDO                M    	0.00000000	     1000.00     1000.00        0.00        0.00
CINNDO                M    	0.00000000	     1000.00     1000.00        0.00        0.00
HPYRI                 M    	0.00000000	     1000.00     1000.00    -1000.00    -1000.00
IDOND                 M    	0.00000000	     1000.00     1000.00    -1000.00    -1000.00
IDOND2                M    	0.00000000	     1000.00     1000.00        0.00        0.00
GNK                   M    	0.00000000	     1000.00     1000.00        0.00        0.00
5DGLCNR               M    	0.00000000	     1000.00     1000.00    -1000.00    -1000.00
DDGLK                 M    	0.00000000	     1000.00     1000.00        0.00        0.00
LACZ                  M    	0.00000000	     1000.00     1000.00        0.00        0.00
MLTP1                 M    	0.00000000	     1000.00     1000.00    -1000.00    -1000.00
MLTP2                 M    	0.00000000	     1000.00     1000.00    -1000.00    -1000.00
MLTP3                 M    	0.00000000	     1000.00     1000.00    -1000.00    -1000.00
AMALT1                M    	0.00000000	     1000.00     1000.00        0.00        0.00
AMALT2                M    	0.00000000	     1000.00     1000.00        0.00        0.00
AMALT3                M    	0.00000000	     1000.00     1000.00        0.00        0.00
AMALT4                M    	0.00000000	     1000.00     1000.00        0.00        0.00
MLTG1                 M    	0.00000000	     1000.00     1000.00        0.00        0.00
MLTG2                 M    	0.00000000	     1000.00     1000.00        0.00        0.00
MLTG3                 M    	0.00000000	     1000.00     1000.00        0.00        0.00
MLTG4                 M    	0.00000000	     1000.00     1000.00        0.00        0.00
MLTG5                 M    	0.00000000	     1000.00     1000.00        0.00        0.00
MAN6PI                M    	0.00000000	     1000.00     1000.00    -1000.00    -1000.00
GALS3                 M    	0.00000000	     1000.00     1000.00        0.00        0.00
3HCINNMH              M    	0.00000000	     1000.00     1000.00        0.00        0.00
3HPPPNH               M    	0.00000000	     1000.00     1000.00        0.00        0.00
DHCINDO               M    	0.00000000	     1000.00     1000.00        0.00        0.00
HPPPNDO               M    	0.00000000	     1000.00     1000.00        0.00        0.00
HKNDDH                M    	0.00000000	     1000.00     1000.00        0.00        0.00
HKNTDH                M    	0.00000000	     1000.00     1000.00        0.00        0.00
OP4ENH                M    	0.00000000	     1000.00     1000.00        0.00        0.00
HOPNTAL               M    	0.00000000	     1000.00     1000.00        0.00        0.00
ACALDi                M    	0.00000000	     1000.00     1000.00        0.00        0.00
M1PD                  M    	0.00000000	     1000.00     1000.00    -1000.00    -1000.00
AGDC                  M    	0.00000000	     1000.00     1000.00        0.00        0.00
G6PDA                 M    	0.00000000	     1000.00     1000.00        0.00        0.00
ACNML                 M    	0.00000000	     1000.00     1000.00        0.00        0.00
TRE6PS                M    	0.00000000	     1000.00     1000.00        0.00        0.00
TRE6PP                M    	0.00000000	     1000.00     1000.00        0.00        0.00
PACCOAL               M    	0.00000000	     1000.00     1000.00        0.00        0.00
PFK_2                 M    	0.00000000	     1000.00     1000.00        0.00        0.00
PGMT                  M    	-0.01877915	     1000.00     1000.00    -1000.00    -1000.00
MCITL2                M    	0.00000000	     1000.00     1000.00    -1000.00    -1000.00
MCITS                 M    	0.00000000	     1000.00     1000.00        0.00        0.00
MCITD                 M    	0.00000000	     1000.00     1000.00        0.00        0.00
ACCOAL                M    	0.00000000	     1000.00     1000.00        0.00        0.00
PTA2                  M    	0.00000000	     1000.00     1000.00        0.00        0.00
RBK                   M    	0.00000000	     1000.00     1000.00        0.00        0.00
RMI                   M    	0.00000000	     1000.00     1000.00    -1000.00    -1000.00
RMK                   M    	0.00000000	     1000.00     1000.00        0.00        0.00
RMPA                  M    	0.00000000	     1000.00     1000.00    -1000.00    -1000.00
MMM2                  M    	0.00000000	     1000.00     1000.00        0.00        0.00
KG6PDC                M    	0.00000000	     1000.00     1000.00        0.00        0.00
X5PL3E                M    	0.00000000	     1000.00     1000.00        0.00        0.00
SBTPD                 M    	0.00000000	     1000.00     1000.00    -1000.00    -1000.00
TAUDO                 M    	0.00000000	     1000.00     1000.00        0.00        0.00
PPAKr                 M    	0.00000000	     1000.00     1000.00    -1000.00    -1000.00
OBTFL                 M    	0.00000000	     1000.00     1000.00        0.00        0.00
TREHe                 M    	0.00000000	     1000.00     1000.00        0.00        0.00
TRE6PH                M    	0.00000000	     1000.00     1000.00        0.00        0.00
TREH                  M    	0.00000000	     1000.00     1000.00        0.00        0.00
TARTD                 M    	0.00000000	     1000.00     1000.00        0.00        0.00
PEAMNO                M    	0.00000000	     1000.00     1000.00        0.00        0.00
ALTRH                 M    	0.00000000	     1000.00     1000.00        0.00        0.00
TAGURr                M    	0.00000000	     1000.00     1000.00    -1000.00    -1000.00
GUI1                  M    	0.00000000	     1000.00     1000.00    -1000.00    -1000.00
GUI2                  M    	0.00000000	     1000.00     1000.00    -1000.00    -1000.00
MNNH                  M    	0.00000000	     1000.00     1000.00        0.00        0.00
MANAO                 M    	0.00000000	     1000.00     1000.00    -1000.00    -1000.00
XYLI2i                M    	0.00000000	     1000.00     1000.00        0.00        0.00
XYLI1                 M    	0.00000000	     1000.00     1000.00    -1000.00    -1000.00
XYLK                  M    	0.00000000	     1000.00     1000.00        0.00        0.00
DKGLCNR1              M    	0.00000000	     1000.00     1000.00        0.00        0.00
HPYRRx                M    	0.00000000	     1000.00     1000.00        0.00        0.00
HPYRRy                M    	0.00000000	     1000.00     1000.00        0.00        0.00
GLCRD                 M    	0.00000000	     1000.00     1000.00        0.00        0.00
MMCD                  M    	0.00000000	     1000.00     1000.00        0.00        0.00
PPCSCT                M    	0.00000000	     1000.00     1000.00        0.00        0.00
DKGLCNR2y             M    	0.00000000	     1000.00     1000.00        0.00        0.00
2DGLCNRx              M    	0.00000000	     1000.00     1000.00        0.00        0.00
2DGLCNRy              M    	0.00000000	     1000.00     1000.00        0.00        0.00
DKGLCNR2x             M    	0.00000000	     1000.00     1000.00        0.00        0.00
2DGULRx               M    	0.00000000	     1000.00     1000.00        0.00        0.00
2DGULRy               M    	0.00000000	     1000.00     1000.00        0.00        0.00
DOGULNR               M    	0.00000000	     1000.00     1000.00        0.00        0.00
ICL                   M    	1.18404903	     1000.00     1000.00        0.00        0.00
MALS                  M    	1.18945155	     1000.00     1000.00        0.00        0.00
ME2                   M    	0.00000000	     1000.00     1000.00        0.00        0.00
PPCK                  M    	0.87577146	     1000.00     1000.00        0.00        0.00
PPA                   M    	0.36297515	     1000.00     1000.00        0.00        0.00
PPC                   M    	0.00000000	     1000.00     1000.00        0.00        0.00
ME1                   M    	0.00000000	     1000.00     1000.00        0.00        0.00
MDRPD                 M    	0.00075635	     1000.00     1000.00        0.00        0.00
DKMPPD2               M    	0.00000000	     1000.00     1000.00        0.00        0.00
PTRCTA                M    	0.00000000	     1000.00     1000.00        0.00        0.00
SSALx                 M    	0.00000000	     1000.00     1000.00        0.00        0.00
ABUTD                 M    	0.00000000	     1000.00     1000.00        0.00        0.00
MTRK                  M    	0.00075635	     1000.00     1000.00        0.00        0.00
MTRI                  M    	0.00075635	     1000.00     1000.00    -1000.00    -1000.00
DKMPPD                M    	0.00075635	     1000.00     1000.00        0.00        0.00
G5SADs                M    	0.02269057	     1000.00     1000.00        0.00        0.00
UNK3                  M    	0.00075635	     1000.00     1000.00        0.00        0.00
ACGS                  M    	0.03490026	     1000.00     1000.00        0.00        0.00
ACGK                  M    	0.03490026	     1000.00     1000.00        0.00        0.00
AGPR                  M    	-0.03490026	     1000.00     1000.00    -1000.00    -1000.00
ACOTA                 M    	-0.03490026	     1000.00     1000.00    -1000.00    -1000.00
NACODA                M    	0.00000000	     1000.00     1000.00        0.00        0.00
ACODA                 M    	0.03490026	     1000.00     1000.00        0.00        0.00
ARGSS                 M    	0.03036215	     1000.00     1000.00        0.00        0.00
ARGSL                 M    	0.03036215	     1000.00     1000.00    -1000.00    -1000.00
OCBT                  M    	0.03036215	     1000.00     1000.00    -1000.00    -1000.00
AST                   M    	0.00000000	     1000.00     1000.00        0.00        0.00
SOTA                  M    	0.00000000	     1000.00     1000.00        0.00        0.00
SADH                  M    	0.00000000	     1000.00     1000.00        0.00        0.00
SGSAD                 M    	0.00000000	     1000.00     1000.00        0.00        0.00
SGDS                  M    	0.00000000	     1000.00     1000.00        0.00        0.00
CBPS                  M    	0.00000000	     1000.00     1000.00        0.00        0.00
SSALy                 M    	0.00000000	     1000.00     1000.00        0.00        0.00
ABTA                  M    	0.00000000	     1000.00     1000.00        0.00        0.00
GSPMDA                M    	0.00000000	     1000.00     1000.00        0.00        0.00
GSPMDS                M    	0.00000000	     1000.00     1000.00        0.00        0.00
MTAN                  M    	0.00075635	     1000.00     1000.00        0.00        0.00
G5SD                  M    	0.02269057	     1000.00     1000.00        0.00        0.00
GLU5K                 M    	0.02269057	     1000.00     1000.00        0.00        0.00
P5CR                  M    	0.02269057	     1000.00     1000.00        0.00        0.00
P5CD                  M    	0.00000000	     1000.00     1000.00        0.00        0.00
PROD2                 M    	0.00000000	     1000.00     1000.00        0.00        0.00
ARGDC                 M    	0.00000000	     1000.00     1000.00        0.00        0.00
AGMT                  M    	0.00000000	     1000.00     1000.00        0.00        0.00
ORNDC                 M    	0.00453811	     1000.00     1000.00        0.00        0.00
ADMDCr                M    	0.00075635	     1000.00     1000.00    -1000.00    -1000.00
SPMS                  M    	0.00075635	     1000.00     1000.00        0.00        0.00
SPMDAT1               M    	0.00000000	     1000.00     1000.00        0.00        0.00
SPMDAT2               M    	0.00000000	     1000.00     1000.00        0.00        0.00
ORNTA                 M    	0.00000000	     1000.00     1000.00        0.00        0.00
PPTGS                 M    	0.00298219	     1000.00     1000.00        0.00        0.00
UDCPDP                M    	0.00298219	     1000.00     1000.00        0.00        0.00
KDOPP                 M    	0.00453811	     1000.00     1000.00        0.00        0.00
PEPT_EC               M    	0.00181525	     1000.00     1000.00    -1000.00    -1000.00
PAPA_EC               M    	0.00000000	     1000.00     1000.00        0.00        0.00
ECAP_EC               M    	0.00000000	     1000.00     1000.00        0.00        0.00
AACPS1                M    	0.00000000	     1000.00     1000.00        0.00        0.00
AACPS2                M    	0.00000000	     1000.00     1000.00        0.00        0.00
AACPS3                M    	0.00000000	     1000.00     1000.00        0.00        0.00
AACPS4                M    	0.00000000	     1000.00     1000.00        0.00        0.00
AACPS5                M    	0.00000000	     1000.00     1000.00        0.00        0.00
ALAALAr               M    	0.00298219	     1000.00     1000.00    -1000.00    -1000.00
DAGK_EC               M    	0.00181525	     1000.00     1000.00        0.00        0.00
ETHAAL                M    	0.00000000	     1000.00     1000.00        0.00        0.00
GDMANE                M    	0.00000000	     1000.00     1000.00        0.00        0.00
GOFUCR                M    	0.00000000	     1000.00     1000.00        0.00        0.00
UDPGALM               M    	0.00000000	     1000.00     1000.00        0.00        0.00
GF6PTA                M    	0.00777962	     1000.00     1000.00        0.00        0.00
UAGDP                 M    	0.00777962	     1000.00     1000.00        0.00        0.00
G1PACT                M    	0.00777962	     1000.00     1000.00        0.00        0.00
GPDDA1                M    	0.00000000	     1000.00     1000.00        0.00        0.00
GPDDA2                M    	0.00000000	     1000.00     1000.00        0.00        0.00
GPDDA3                M    	0.00000000	     1000.00     1000.00        0.00        0.00
GPDDA4                M    	0.00000000	     1000.00     1000.00        0.00        0.00
GPDDA5                M    	0.00000000	     1000.00     1000.00        0.00        0.00
GMAND                 M    	0.00000000	     1000.00     1000.00        0.00        0.00
S7PI                  M    	0.00272287	     1000.00     1000.00        0.00        0.00
GMHEPPA               M    	0.00272287	     1000.00     1000.00        0.00        0.00
KDOPS                 M    	0.00453811	     1000.00     1000.00        0.00        0.00
KDOCT2                M    	0.00453811	     1000.00     1000.00        0.00        0.00
MOAT                  M    	0.00090762	     1000.00     1000.00        0.00        0.00
MOAT2                 M    	0.00090762	     1000.00     1000.00        0.00        0.00
UAGAAT                M    	0.00181525	     1000.00     1000.00    -1000.00    -1000.00
LPADSS                M    	0.00090762	     1000.00     1000.00        0.00        0.00
UHGADA                M    	0.00181525	     1000.00     1000.00        0.00        0.00
U23GAAT               M    	0.00181525	     1000.00     1000.00        0.00        0.00
TDSK                  M    	0.00090762	     1000.00     1000.00        0.00        0.00
EDTXS1                M    	0.00090762	     1000.00     1000.00        0.00        0.00
EDTXS3                M    	0.00000000	     1000.00     1000.00        0.00        0.00
MAN1PT2               M    	0.00000000	     1000.00     1000.00        0.00        0.00
PAPPT3                M    	0.00298219	     1000.00     1000.00        0.00        0.00
PGAMT                 M    	-0.00777962	     1000.00     1000.00    -1000.00    -1000.00
EDTXS4                M    	0.00000000	     1000.00     1000.00        0.00        0.00
EDTXS2                M    	0.00090762	     1000.00     1000.00        0.00        0.00
UAGCVT                M    	0.00298219	     1000.00     1000.00        0.00        0.00
UAPGR                 M    	0.00298219	     1000.00     1000.00        0.00        0.00
UAMAS                 M    	0.00298219	     1000.00     1000.00        0.00        0.00
UAMAGS                M    	0.00298219	     1000.00     1000.00        0.00        0.00
UAAGDS                M    	0.00298219	     1000.00     1000.00        0.00        0.00
UGMDDS                M    	0.00298219	     1000.00     1000.00        0.00        0.00
UAGPT3                M    	0.00298219	     1000.00     1000.00        0.00        0.00
GLUR                  M    	-0.00298219	     1000.00     1000.00    -1000.00    -1000.00
PLIPA3                M    	0.00000000	     1000.00     1000.00        0.00        0.00
PLIPA1                M    	0.00000000	     1000.00     1000.00        0.00        0.00
PLIPA2                M    	0.00000000	     1000.00     1000.00        0.00        0.00
LPLIPA1               M    	0.00000000	     1000.00     1000.00        0.00        0.00
LPLIPA2               M    	0.00000000	     1000.00     1000.00        0.00        0.00
LPLIPA3               M    	0.00000000	     1000.00     1000.00        0.00        0.00
LPLIPA4               M    	0.00000000	     1000.00     1000.00        0.00        0.00
LPLIPA5               M    	0.00000000	     1000.00     1000.00        0.00        0.00
LPLIPA6               M    	0.00000000	     1000.00     1000.00        0.00        0.00
AGMHE                 M    	0.00272287	     1000.00     1000.00        0.00        0.00
GMHEPAT               M    	0.00272287	     1000.00     1000.00        0.00        0.00
GMHEPK                M    	0.00272287	     1000.00     1000.00        0.00        0.00
LPSSYN_EC             M    	0.00090762	     1000.00     1000.00        0.00        0.00
G1PTT                 M    	0.00000000	     1000.00     1000.00        0.00        0.00
TDPGDH                M    	0.00000000	     1000.00     1000.00        0.00        0.00
TDPDRE                M    	0.00000000	     1000.00     1000.00        0.00        0.00
TDPDRR                M    	0.00000000	     1000.00     1000.00        0.00        0.00
MI1PP                 M    	0.00000000	     1000.00     1000.00        0.00        0.00
UDPGD                 M    	0.00000000	     1000.00     1000.00        0.00        0.00
USHD                  M    	0.00090762	     1000.00     1000.00        0.00        0.00
ACGAMT                M    	0.00000000	     1000.00     1000.00        0.00        0.00
UAG2Ei                M    	0.00000000	     1000.00     1000.00        0.00        0.00
UACMAMO               M    	0.00000000	     1000.00     1000.00        0.00        0.00
TDPADGAT              M    	0.00000000	     1000.00     1000.00        0.00        0.00
TDPAGTA               M    	0.00000000	     1000.00     1000.00        0.00        0.00
AADDGT                M    	0.00000000	     1000.00     1000.00        0.00        0.00
ACMAMUT               M    	0.00000000	     1000.00     1000.00        0.00        0.00
ACONT                 M    	3.47436741	     1000.00     1000.00    -1000.00    -1000.00
CITL                  M    	0.00000000	     1000.00     1000.00        0.00        0.00
FRD2                  M    	0.00540252	     1000.00     1000.00        0.00        0.00
FRD3                  M    	0.00000000	     1000.00     1000.00        0.00        0.00
FUM                   M    	3.46764722	     1000.00     1000.00    -1000.00    -1000.00
CS                    M    	3.47436741	     1000.00     1000.00        0.00        0.00
ICDHyr                M    	2.29031838	     1000.00     1000.00    -1000.00    -1000.00
TEST_AKGDH            M    	2.17031766	     1000.00     1000.00        0.00        0.00
MDH                   M    	4.65709877	     1000.00     1000.00    -1000.00    -1000.00
MDH2                  M    	0.00000000	     1000.00     1000.00        0.00        0.00
MDH3                  M    	0.00000000	     1000.00     1000.00        0.00        0.00
SUCD1i                M    	3.35976889	     1000.00     1000.00        0.00        0.00
SUCOAS                M    	-2.11633539	     1000.00     1000.00    -1000.00    -1000.00
PMDPHT                M    	0.00000108	     1000.00     1000.00        0.00        0.00
DNMPPA                M    	0.00540252	     1000.00     1000.00        0.00        0.00
NADPPPS               M    	0.00000000	     1000.00     1000.00        0.00        0.00
NMNN                  M    	0.00000000	     1000.00     1000.00        0.00        0.00
NADDPe                M    	0.00000000	     1000.00     1000.00        0.00        0.00
PPCDC                 M    	0.00000637	     1000.00     1000.00        0.00        0.00
DPCOAK                M    	0.00000637	     1000.00     1000.00        0.00        0.00
HYPOE                 M    	0.00000000	     1000.00     1000.00        0.00        0.00
PYDXPP                M    	0.00000000	     1000.00     1000.00        0.00        0.00
PDXPP                 M    	0.00000000	     1000.00     1000.00        0.00        0.00
NMNDA                 M    	0.00000000	     1000.00     1000.00        0.00        0.00
TMKr                  M    	0.00000000	     1000.00     1000.00    -1000.00    -1000.00
PPNCL2                M    	0.00000637	     1000.00     1000.00        0.00        0.00
ACPS1                 M    	0.00000000	     1000.00     1000.00        0.00        0.00
AMAOTr                M    	0.00000000	     1000.00     1000.00    -1000.00    -1000.00
BTS2                  M    	0.00000000	     1000.00     1000.00    -1000.00    -1000.00
DBTSr                 M    	0.00000000	     1000.00     1000.00    -1000.00    -1000.00
AOXSr                 M    	0.00000000	     1000.00     1000.00    -1000.00    -1000.00
BSORx                 M    	0.00000000	     1000.00     1000.00        0.00        0.00
BSORy                 M    	0.00000000	     1000.00     1000.00        0.00        0.00
CBIAT                 M    	0.00000000	     1000.00     1000.00    -1000.00    -1000.00
CBLAT                 M    	0.00000000	     1000.00     1000.00    -1000.00    -1000.00
PNTK                  M    	0.00000637	     1000.00     1000.00        0.00        0.00
PTPATi                M    	0.00000637	     1000.00     1000.00        0.00        0.00
ADOCBLS               M    	0.00000000	     1000.00     1000.00        0.00        0.00
NNDMBRT               M    	0.00000000	     1000.00     1000.00        0.00        0.00
ADOCBIK               M    	0.00000000	     1000.00     1000.00        0.00        0.00
ACBIPGT               M    	0.00000000	     1000.00     1000.00        0.00        0.00
HEMEOS                M    	0.00000000	     1000.00     1000.00        0.00        0.00
SHCHD2                M    	0.00000000	     1000.00     1000.00        0.00        0.00
SHCHF                 M    	0.00000000	     1000.00     1000.00        0.00        0.00
DXPRIi                M    	0.00000000	     1000.00     1000.00        0.00        0.00
DXPS                  M    	0.00000000	     1000.00     1000.00        0.00        0.00
DHBD                  M    	0.00000000	     1000.00     1000.00    -1000.00    -1000.00
ICHORT                M    	0.00000000	     1000.00     1000.00        0.00        0.00
ENTCS                 M    	0.00000000	     1000.00     1000.00        0.00        0.00
DHBSr                 M    	0.00000000	     1000.00     1000.00    -1000.00    -1000.00
SERASr                M    	0.00000000	     1000.00     1000.00    -1000.00    -1000.00
E4PD                  M    	0.00000000	     1000.00     1000.00    -1000.00    -1000.00
DHFR                  M    	0.00807136	     1000.00     1000.00    -1000.00    -1000.00
DHNPA2                M    	0.00540252	     1000.00     1000.00        0.00        0.00
DHFS                  M    	0.00540252	     1000.00     1000.00        0.00        0.00
GTPCI                 M    	0.00540252	     1000.00     1000.00        0.00        0.00
HPPK2                 M    	0.00540252	     1000.00     1000.00        0.00        0.00
DHPS2                 M    	0.00540252	     1000.00     1000.00        0.00        0.00
MECDPDH               M    	0.00000000	     1000.00     1000.00        0.00        0.00
GLUTRS                M    	0.00000000	     1000.00     1000.00        0.00        0.00
ALATA_D2              M    	0.00000000	     1000.00     1000.00        0.00        0.00
ALATA_L2              M    	0.00000000	     1000.00     1000.00        0.00        0.00
GTHOr                 M    	0.00000000	     1000.00     1000.00    -1000.00    -1000.00
GLUCYS                M    	0.00000000	     1000.00     1000.00        0.00        0.00
GTHS                  M    	0.00000000	     1000.00     1000.00        0.00        0.00
GLUTRR                M    	0.00000000	     1000.00     1000.00        0.00        0.00
PPBNGS                M    	0.00000000	     1000.00     1000.00        0.00        0.00
HMBS                  M    	0.00000000	     1000.00     1000.00        0.00        0.00
UPP3S                 M    	0.00000000	     1000.00     1000.00        0.00        0.00
UPPDC1                M    	0.00000000	     1000.00     1000.00        0.00        0.00
CPPPGO                M    	0.00000000	     1000.00     1000.00        0.00        0.00
PPPGO                 M    	0.00000000	     1000.00     1000.00        0.00        0.00
FCLT                  M    	0.00000000	     1000.00     1000.00        0.00        0.00
G1SATi                M    	0.00000000	     1000.00     1000.00        0.00        0.00
UPP3MT                M    	0.00000000	     1000.00     1000.00        0.00        0.00
IPDDIi                M    	0.00000000	     1000.00     1000.00        0.00        0.00
DMATT                 M    	0.00000000	     1000.00     1000.00        0.00        0.00
GRTT                  M    	0.00000000	     1000.00     1000.00        0.00        0.00
OCTDPS                M    	0.00000000	     1000.00     1000.00        0.00        0.00
MEPCT                 M    	0.00000000	     1000.00     1000.00        0.00        0.00
CDPMEK                M    	0.00000000	     1000.00     1000.00        0.00        0.00
MECDPS                M    	0.00000000	     1000.00     1000.00        0.00        0.00
NADDP                 M    	0.00000000	     1000.00     1000.00        0.00        0.00
DMPPS                 M    	0.00000000	     1000.00     1000.00        0.00        0.00
IPDPS                 M    	0.00000000	     1000.00     1000.00        0.00        0.00
DHNAOT                M    	0.00000000	     1000.00     1000.00        0.00        0.00
NPHS                  M    	0.00000000	     1000.00     1000.00        0.00        0.00
SUCBZS                M    	0.00000000	     1000.00     1000.00        0.00        0.00
OXGDC2                M    	0.00000000	     1000.00     1000.00        0.00        0.00
SHCHCS2               M    	0.00000000	     1000.00     1000.00        0.00        0.00
SUCBZL                M    	0.00000000	     1000.00     1000.00        0.00        0.00
ICHORSi               M    	0.00000000	     1000.00     1000.00        0.00        0.00
AMMQT8_2              M    	0.00000000	     1000.00     1000.00        0.00        0.00
QULNS                 M    	0.00029498	     1000.00     1000.00        0.00        0.00
ASPO3                 M    	0.00029498	     1000.00     1000.00        0.00        0.00
ASPO4                 M    	0.00000000	     1000.00     1000.00        0.00        0.00
ASPO5                 M    	0.00000000	     1000.00     1000.00        0.00        0.00
ASPO6                 M    	0.00000000	     1000.00     1000.00        0.00        0.00
NNDPR                 M    	0.00029498	     1000.00     1000.00        0.00        0.00
NNAT                  M    	0.00029498	     1000.00     1000.00        0.00        0.00
NMNAT                 M    	0.00000000	     1000.00     1000.00        0.00        0.00
NADS1                 M    	0.00029498	     1000.00     1000.00        0.00        0.00
DNTPPA                M    	0.00540252	     1000.00     1000.00        0.00        0.00
ADCS                  M    	0.00540252	     1000.00     1000.00        0.00        0.00
ADCL                  M    	0.00540252	     1000.00     1000.00        0.00        0.00
MOHMT                 M    	0.00000637	     1000.00     1000.00        0.00        0.00
PANTS                 M    	0.00000637	     1000.00     1000.00        0.00        0.00
ASP1DC                M    	0.00000637	     1000.00     1000.00        0.00        0.00
DPR                   M    	0.00000637	     1000.00     1000.00        0.00        0.00
PDX5PS                M    	0.00000000	     1000.00     1000.00        0.00        0.00
PERD                  M    	0.00000000	     1000.00     1000.00    -1000.00    -1000.00
PDX5PO                M    	0.00000000	     1000.00     1000.00    -1000.00    -1000.00
PYAM5PO               M    	0.00000000	     1000.00     1000.00        0.00        0.00
PYDXNK                M    	0.00000000	     1000.00     1000.00        0.00        0.00
PYDAMK                M    	0.00000000	     1000.00     1000.00        0.00        0.00
PYDXK                 M    	0.00000000	     1000.00     1000.00        0.00        0.00
RZ5PP                 M    	0.00000000	     1000.00     1000.00        0.00        0.00
NNAM                  M    	0.00000000	     1000.00     1000.00        0.00        0.00
NAMNPP                M    	0.00000000	     1000.00     1000.00        0.00        0.00
GTPCII2               M    	0.00000108	     1000.00     1000.00        0.00        0.00
DB4PS                 M    	0.00000216	     1000.00     1000.00        0.00        0.00
APRAUR                M    	0.00000108	     1000.00     1000.00        0.00        0.00
DHPPDA2               M    	0.00000108	     1000.00     1000.00        0.00        0.00
RBFSa                 M    	0.00000216	     1000.00     1000.00        0.00        0.00
RBFK                  M    	0.00000108	     1000.00     1000.00        0.00        0.00
FMNAT                 M    	0.00000108	     1000.00     1000.00        0.00        0.00
RBFSb                 M    	0.00000108	     1000.00     1000.00        0.00        0.00
OHPBAT                M    	0.00000000	     1000.00     1000.00    -1000.00    -1000.00
AMPMS                 M    	0.00000000	     1000.00     1000.00        0.00        0.00
PMPK                  M    	0.00000000	     1000.00     1000.00        0.00        0.00
HMPK1                 M    	0.00000000	     1000.00     1000.00        0.00        0.00
TMPPP                 M    	0.00000000	     1000.00     1000.00        0.00        0.00
TMPKr                 M    	0.00000000	     1000.00     1000.00    -1000.00    -1000.00
HETZK                 M    	0.00000000	     1000.00     1000.00        0.00        0.00
THZPSN                M    	0.00000000	     1000.00     1000.00        0.00        0.00
4HTHRS                M    	0.00000000	     1000.00     1000.00        0.00        0.00
HBZOPT                M    	0.00000000	     1000.00     1000.00        0.00        0.00
OPHHX                 M    	0.00000000	     1000.00     1000.00        0.00        0.00
CHRPL                 M    	0.00000000	     1000.00     1000.00        0.00        0.00
OPHBDC                M    	0.00000000	     1000.00     1000.00        0.00        0.00
OMBZLM                M    	0.00000000	     1000.00     1000.00        0.00        0.00
OMMBLHX               M    	0.00000000	     1000.00     1000.00        0.00        0.00
OHPHM                 M    	0.00000000	     1000.00     1000.00        0.00        0.00
DMQMT                 M    	0.00000000	     1000.00     1000.00        0.00        0.00
OMPHHX                M    	0.00000000	     1000.00     1000.00        0.00        0.00
UDCPDPS               M    	0.00000000	     1000.00     1000.00        0.00        0.00
DXYLK                 M    	0.00000000	     1000.00     1000.00        0.00        0.00
NADK                  M    	0.00005727	     1000.00     1000.00        0.00        0.00
BPNT                  M    	0.02518211	     1000.00     1000.00        0.00        0.00
ADSK                  M    	0.02518211	     1000.00     1000.00        0.00        0.00
SADT2                 M    	0.02518211	     1000.00     1000.00        0.00        0.00
SERAT                 M    	0.02518211	     1000.00     1000.00    -1000.00    -1000.00
PAPSR                 M    	0.02518211	     1000.00     1000.00        0.00        0.00
SULR                  M    	-0.02518211	     1000.00     1000.00    -1000.00    -1000.00
CYSS                  M    	0.02518211	     1000.00     1000.00        0.00        0.00
TRPAS1                M    	0.00000000	     1000.00     1000.00        0.00        0.00
GCALDD                M    	0.00540252	     1000.00     1000.00        0.00        0.00
MTHFC                 M    	0.10683888	     1000.00     1000.00    -1000.00    -1000.00
MTHFD                 M    	0.10683888	     1000.00     1000.00    -1000.00    -1000.00
GLYCL                 M    	0.00808422	     1000.00     1000.00        0.00        0.00
MTHFR2                M    	0.02117787	     1000.00     1000.00        0.00        0.00
FTHFD                 M    	0.00000000	     1000.00     1000.00        0.00        0.00
GLUDC                 M    	0.00000000	     1000.00     1000.00        0.00        0.00
GLUDy                 M    	-0.90738886	     1000.00     1000.00    -1000.00    -1000.00
GLNS                  M    	0.20547156	     1000.00     1000.00        0.00        0.00
GLUSy                 M    	0.00000000	     1000.00     1000.00        0.00        0.00
GLUN                  M    	0.00000000	     1000.00     1000.00        0.00        0.00
SERD_D                M    	0.00000000	     1000.00     1000.00        0.00        0.00
GHMT2                 M    	0.12260775	     1000.00     1000.00        0.00        0.00
GLYATi                M    	0.00000000	     1000.00     1000.00        0.00        0.00
PGCD                  M    	0.18249023	     1000.00     1000.00        0.00        0.00
PSP_L                 M    	0.18249023	     1000.00     1000.00        0.00        0.00
PSERT                 M    	0.18249023	     1000.00     1000.00        0.00        0.00
SERD_L                M    	0.00000000	     1000.00     1000.00        0.00        0.00
THRD                  M    	0.00000000	     1000.00     1000.00        0.00        0.00
PDH                   M    	0.00000000	     1000.00     1000.00        0.00        0.00
G1PP                  M    	0.00000000	     1000.00     1000.00        0.00        0.00
ENO                   M    	-0.49153168	     1000.00     1000.00    -1000.00    -1000.00
FBA                   M    	-0.11551907	     1000.00     1000.00    -1000.00    -1000.00
FBP                   M    	0.11551907	     1000.00     1000.00        0.00        0.00
F6PA                  M    	-0.00069692	     1000.00     1000.00    -1000.00    -1000.00
GAPD                  M    	-0.30904146	     1000.00     1000.00    -1000.00    -1000.00
GLCS1                 M    	0.01663975	     1000.00     1000.00        0.00        0.00
GLGC                  M    	0.01663975	     1000.00     1000.00        0.00        0.00
GLCP                  M    	0.00000000	     1000.00     1000.00        0.00        0.00
HEX1                  M    	0.00000000	     1000.00     1000.00        0.00        0.00
PGM                   M    	0.49153168	     1000.00     1000.00    -1000.00    -1000.00
PFK                   M    	0.00000000	     1000.00     1000.00        0.00        0.00
PGI                   M    	-0.01877915	     1000.00     1000.00    -1000.00    -1000.00
PGK                   M    	0.30904146	     1000.00     1000.00    -1000.00    -1000.00
PPS                   M    	0.00000000	     1000.00     1000.00        0.00        0.00
PYK                   M    	0.28790209	     1000.00     1000.00        0.00        0.00
TPI                   M    	-0.13435009	     1000.00     1000.00    -1000.00    -1000.00
TRSAR                 M    	0.00000000	     1000.00     1000.00        0.00        0.00
GLXCL                 M    	0.00000000	     1000.00     1000.00        0.00        0.00
GLYCK                 M    	0.00000000	     1000.00     1000.00        0.00        0.00
GLYCLTDy              M    	0.00000000	     1000.00     1000.00        0.00        0.00
GLYCLTDx              M    	0.00000000	     1000.00     1000.00        0.00        0.00
PRMICIi               M    	0.00972453	     1000.00     1000.00        0.00        0.00
IGPDH                 M    	0.00972453	     1000.00     1000.00        0.00        0.00
HISTP                 M    	0.00972453	     1000.00     1000.00        0.00        0.00
HSTPT                 M    	0.00972453	     1000.00     1000.00        0.00        0.00
HISTD                 M    	0.00972453	     1000.00     1000.00        0.00        0.00
IG3PS                 M    	0.00972453	     1000.00     1000.00        0.00        0.00
ATPPRT                M    	0.00972453	     1000.00     1000.00        0.00        0.00
PRATPP                M    	0.00972453	     1000.00     1000.00        0.00        0.00
PRAMPC                M    	0.00972453	     1000.00     1000.00        0.00        0.00
PRPPS                 M    	0.10153912	     1000.00     1000.00    -1000.00    -1000.00
ACCOACr               M    	0.24924913	     1000.00     1000.00    -1000.00    -1000.00
ACACT1r               M    	0.00000000	     1000.00     1000.00    -1000.00    -1000.00
CDAPPA_EC             M    	0.00000000	     1000.00     1000.00        0.00        0.00
DASYN_EC              M    	0.01645067	     1000.00     1000.00    -1000.00    -1000.00
CLPNS_EC              M    	0.00069692	     1000.00     1000.00    -1000.00    -1000.00
C140SN                M    	0.00000000	     1000.00     1000.00        0.00        0.00
C120SN                M    	0.00603115	     1000.00     1000.00        0.00        0.00
MACPD                 M    	0.00000000	     1000.00     1000.00        0.00        0.00
KAS14                 M    	0.03471658	     1000.00     1000.00        0.00        0.00
MCOATA                M    	0.24924913	     1000.00     1000.00    -1000.00    -1000.00
C160SN                M    	0.01053750	     1000.00     1000.00        0.00        0.00
KAS16                 M    	0.00512353	     1000.00     1000.00        0.00        0.00
C181SN                M    	0.01463542	     1000.00     1000.00        0.00        0.00
C141SN                M    	0.00146354	     1000.00     1000.00        0.00        0.00
KAS15                 M    	0.00000000	     1000.00     1000.00        0.00        0.00
ACOATA                M    	0.03471658	     1000.00     1000.00    -1000.00    -1000.00
C161SN                M    	0.00204896	     1000.00     1000.00        0.00        0.00
FAO2                  M    	0.00000000	     1000.00     1000.00        0.00        0.00
FAO1                  M    	0.00000000	     1000.00     1000.00        0.00        0.00
FAO3                  M    	0.00000000	     1000.00     1000.00        0.00        0.00
PGPP_EC               M    	0.00390062	     1000.00     1000.00        0.00        0.00
PGSA_EC               M    	0.00390062	     1000.00     1000.00    -1000.00    -1000.00
PASYN_EC              M    	0.01463542	     1000.00     1000.00        0.00        0.00
PSD_EC                M    	0.01226912	     1000.00     1000.00        0.00        0.00
PSSA_EC               M    	0.01255005	     1000.00     1000.00    -1000.00    -1000.00
AHC                   M    	0.00000000	     1000.00     1000.00    -1000.00    -1000.00
DHPTDC                M    	0.00000000	     1000.00     1000.00        0.00        0.00
RHCCE                 M    	0.00000000	     1000.00     1000.00        0.00        0.00
HSST                  M    	0.01577535	     1000.00     1000.00        0.00        0.00
SHSL1                 M    	0.01577535	     1000.00     1000.00        0.00        0.00
CYSTL                 M    	0.01577535	     1000.00     1000.00        0.00        0.00
METS                  M    	0.01577535	     1000.00     1000.00        0.00        0.00
METAT                 M    	0.00075635	     1000.00     1000.00        0.00        0.00
AHCYSNS               M    	0.00000000	     1000.00     1000.00        0.00        0.00
LGTHL                 M    	0.00000000	     1000.00     1000.00        0.00        0.00
GLYOX                 M    	0.00000000	     1000.00     1000.00        0.00        0.00
MGSA                  M    	0.00000000	     1000.00     1000.00        0.00        0.00
UGLYCH                M    	0.00000000	     1000.00     1000.00        0.00        0.00
ALLTN                 M    	0.00000000	     1000.00     1000.00        0.00        0.00
ALLTAH                M    	0.00000000	     1000.00     1000.00        0.00        0.00
CYNTAH                M    	0.00000000	     1000.00     1000.00        0.00        0.00
CMPN                  M    	0.00000000	     1000.00     1000.00        0.00        0.00
ADA                   M    	0.00000000	     1000.00     1000.00        0.00        0.00
DADA                  M    	0.00000000	     1000.00     1000.00        0.00        0.00
ADNK1                 M    	0.00075635	     1000.00     1000.00        0.00        0.00
ADK1                  M    	-999.66665777	     1000.00     1000.00    -1000.00    -1000.00
DADK                  M    	0.00000000	     1000.00     1000.00    -1000.00    -1000.00
ADK4                  M    	0.00000000	     1000.00     1000.00    -1000.00    -1000.00
ADK3                  M    	999.91619961	     1000.00     1000.00    -1000.00    -1000.00
AMPN                  M    	0.00000000	     1000.00     1000.00        0.00        0.00
AP4AH                 M    	0.00000000	     1000.00     1000.00        0.00        0.00
GP4GH                 M    	0.00000000	     1000.00     1000.00        0.00        0.00
AP5AH                 M    	0.00000000	     1000.00     1000.00        0.00        0.00
ADPT                  M    	0.00000000	     1000.00     1000.00        0.00        0.00
CYTD                  M    	0.00000000	     1000.00     1000.00        0.00        0.00
DCYTD                 M    	0.00000000	     1000.00     1000.00        0.00        0.00
CYTK2                 M    	0.00000000	     1000.00     1000.00    -1000.00    -1000.00
CYTK1                 M    	0.01917991	     1000.00     1000.00    -1000.00    -1000.00
UMPK                  M    	0.03793648	     1000.00     1000.00    -1000.00    -1000.00
CSND                  M    	0.00000000	     1000.00     1000.00        0.00        0.00
ADNCYC                M    	0.00000000	     1000.00     1000.00        0.00        0.00
DCTPD                 M    	0.00000000	     1000.00     1000.00        0.00        0.00
TMDPP                 M    	0.00000000	     1000.00     1000.00    -1000.00    -1000.00
DURIPP                M    	0.00000000	     1000.00     1000.00    -1000.00    -1000.00
NTPTP1                M    	0.00000000	     1000.00     1000.00        0.00        0.00
NTPTP2                M    	0.00000000	     1000.00     1000.00        0.00        0.00
DUTPDP                M    	0.00000000	     1000.00     1000.00        0.00        0.00
GK1                   M    	0.03008230	     1000.00     1000.00    -1000.00    -1000.00
DGK1                  M    	0.00000000	     1000.00     1000.00    -1000.00    -1000.00
XPPT                  M    	0.00000000	     1000.00     1000.00        0.00        0.00
HXPRT                 M    	0.00000000	     1000.00     1000.00        0.00        0.00
GUAPRT                M    	0.00000000	     1000.00     1000.00        0.00        0.00
INSK                  M    	0.00000000	     1000.00     1000.00        0.00        0.00
GSNK                  M    	0.00000000	     1000.00     1000.00        0.00        0.00
NTPP3                 M    	0.00000000	     1000.00     1000.00        0.00        0.00
NTPP4                 M    	0.00000000	     1000.00     1000.00        0.00        0.00
NTPP5                 M    	0.00000000	     1000.00     1000.00        0.00        0.00
NTPP6                 M    	0.00000000	     1000.00     1000.00        0.00        0.00
NTPP7                 M    	0.00000000	     1000.00     1000.00        0.00        0.00
NTPP8                 M    	0.00000000	     1000.00     1000.00        0.00        0.00
NTPP1                 M    	0.00000000	     1000.00     1000.00        0.00        0.00
NTPP2                 M    	0.00000000	     1000.00     1000.00        0.00        0.00
NDPK1                 M    	1000.00000000	     1000.00     1000.00    -1000.00    -1000.00
NDPK2                 M    	0.04097269	     1000.00     1000.00    -1000.00    -1000.00
NDPK3                 M    	0.01825068	     1000.00     1000.00    -1000.00    -1000.00
NDPK5                 M    	0.00274448	     1000.00     1000.00    -1000.00    -1000.00
NDPK6                 M    	0.00000000	     1000.00     1000.00    -1000.00    -1000.00
NDPK7                 M    	0.00274448	     1000.00     1000.00    -1000.00    -1000.00
NDPK8                 M    	0.00266884	     1000.00     1000.00    -1000.00    -1000.00
NDPK4                 M    	0.00266884	     1000.00     1000.00    -1000.00    -1000.00
RNDR1                 M    	0.00266884	     1000.00     1000.00        0.00        0.00
RNDR2                 M    	0.00274448	     1000.00     1000.00        0.00        0.00
RNDR4                 M    	0.00266884	     1000.00     1000.00        0.00        0.00
RNDR3                 M    	0.00274448	     1000.00     1000.00        0.00        0.00
RNTR1                 M    	0.00000000	     1000.00     1000.00        0.00        0.00
RNTR2                 M    	0.00000000	     1000.00     1000.00        0.00        0.00
RNTR3                 M    	0.00000000	     1000.00     1000.00        0.00        0.00
RNTR4                 M    	0.00000000	     1000.00     1000.00        0.00        0.00
URIDK2r               M    	-0.00266884	     1000.00     1000.00    -1000.00    -1000.00
DURIK1                M    	0.00000000	     1000.00     1000.00        0.00        0.00
TMDK1                 M    	0.00000000	     1000.00     1000.00        0.00        0.00
TMDS                  M    	0.00266884	     1000.00     1000.00        0.00        0.00
DTMPK                 M    	0.00266884	     1000.00     1000.00    -1000.00    -1000.00
URIK2                 M    	0.00000000	     1000.00     1000.00        0.00        0.00
CYTDK2                M    	0.00000000	     1000.00     1000.00        0.00        0.00
PYNP2r                M    	0.00000000	     1000.00     1000.00    -1000.00    -1000.00
UPPRT                 M    	0.00000000	     1000.00     1000.00        0.00        0.00
NTD1                  M    	0.00000000	     1000.00     1000.00        0.00        0.00
NTD5                  M    	0.00000000	     1000.00     1000.00        0.00        0.00
NTD6                  M    	0.00000000	     1000.00     1000.00        0.00        0.00
NTD8                  M    	0.00000000	     1000.00     1000.00        0.00        0.00
NTD3                  M    	0.00000000	     1000.00     1000.00        0.00        0.00
NTD4                  M    	0.00000000	     1000.00     1000.00        0.00        0.00
NTD7                  M    	0.00000000	     1000.00     1000.00        0.00        0.00
NTD9                  M    	0.00000000	     1000.00     1000.00        0.00        0.00
NTD11                 M    	0.00000000	     1000.00     1000.00        0.00        0.00
NTD10                 M    	0.00000000	     1000.00     1000.00        0.00        0.00
NTD2                  M    	0.00000000	     1000.00     1000.00        0.00        0.00
PUNP6                 M    	0.00000000	     1000.00     1000.00    -1000.00    -1000.00
PUNP5                 M    	0.00000000	     1000.00     1000.00    -1000.00    -1000.00
PUNP2                 M    	0.00000000	     1000.00     1000.00    -1000.00    -1000.00
PUNP4                 M    	0.00000000	     1000.00     1000.00    -1000.00    -1000.00
PUNP1                 M    	-0.00075635	     1000.00     1000.00    -1000.00    -1000.00
PUNP3                 M    	0.00000000	     1000.00     1000.00    -1000.00    -1000.00
PUNP7                 M    	0.00000000	     1000.00     1000.00    -1000.00    -1000.00
GUAD                  M    	0.00000000	     1000.00     1000.00        0.00        0.00
ADD                   M    	0.00000000	     1000.00     1000.00        0.00        0.00
L-LACD2               M    	0.00000000	     1000.00     1000.00        0.00        0.00
L-LACD3               M    	0.00000000	     1000.00     1000.00        0.00        0.00
ATPS4r                M    	12.66741411	     1000.00     1000.00    -1000.00    -1000.00
CRNBTCT               M    	0.00000000	     1000.00     1000.00    -1000.00    -1000.00
CRNCBCT               M    	0.00000000	     1000.00     1000.00    -1000.00    -1000.00
CRNCDH                M    	0.00000000	     1000.00     1000.00    -1000.00    -1000.00
CYTBD                 M    	0.00000000	     1000.00     1000.00        0.00        0.00
CYTBO3                M    	10.60587273	     1000.00     1000.00        0.00        0.00
LDH_D2                M    	0.00000000	     1000.00     1000.00        0.00        0.00
DMSOR1                M    	0.00000000	     1000.00     1000.00        0.00        0.00
DMSOR2                M    	0.00000000	     1000.00     1000.00        0.00        0.00
TMAOR1                M    	0.00000000	     1000.00     1000.00        0.00        0.00
TMAOR2                M    	0.00000000	     1000.00     1000.00        0.00        0.00
FDH2                  M    	0.00000000	     1000.00     1000.00        0.00        0.00
FDH3                  M    	0.00000000	     1000.00     1000.00        0.00        0.00
GLCDe                 M    	0.00000000	     1000.00     1000.00        0.00        0.00
G3PD7                 M    	0.00000000	     1000.00     1000.00        0.00        0.00
G3PD6                 M    	0.00000000	     1000.00     1000.00        0.00        0.00
G3PD5                 M    	0.00000000	     1000.00     1000.00        0.00        0.00
HYD3                  M    	0.00000000	     1000.00     1000.00        0.00        0.00
HYD1                  M    	0.00000000	     1000.00     1000.00        0.00        0.00
HYD2                  M    	0.00000000	     1000.00     1000.00        0.00        0.00
NO3R1                 M    	0.00000000	     1000.00     1000.00        0.00        0.00
NO3R2                 M    	0.00000000	     1000.00     1000.00        0.00        0.00
NADH5                 M    	0.00000000	     1000.00     1000.00        0.00        0.00
NADH9                 M    	0.00000000	     1000.00     1000.00        0.00        0.00
NADH10                M    	0.00000000	     1000.00     1000.00        0.00        0.00
NTRIR2x               M    	0.00000000	     1000.00     1000.00        0.00        0.00
NADH6                 M    	7.21176220	     1000.00     1000.00        0.00        0.00
NADH7                 M    	0.00000000	     1000.00     1000.00        0.00        0.00
NADH8                 M    	0.00000000	     1000.00     1000.00        0.00        0.00
THD2                  M    	0.00000000	     1000.00     1000.00        0.00        0.00
POX                   M    	0.00000000	     1000.00     1000.00        0.00        0.00
SUCD4                 M    	3.35976889	     1000.00     1000.00    -1000.00    -1000.00
TEST_NADTRHD          M    	0.40796510	     1000.00     1000.00        0.00        0.00
TMAOR1e               M    	0.00000000	     1000.00     1000.00        0.00        0.00
TMAOR2e               M    	0.00000000	     1000.00     1000.00        0.00        0.00
DMSOR1e               M    	0.00000000	     1000.00     1000.00        0.00        0.00
DMSOR2e               M    	0.00000000	     1000.00     1000.00        0.00        0.00
TRDR                  M    	0.03600875	     1000.00     1000.00        0.00        0.00
PGL                   M    	0.00000000	     1000.00     1000.00        0.00        0.00
EDA                   M    	0.00000000	     1000.00     1000.00        0.00        0.00
EDD                   M    	0.00000000	     1000.00     1000.00        0.00        0.00
GND                   M    	0.00000000	     1000.00     1000.00        0.00        0.00
RPE                   M    	-0.08693435	     1000.00     1000.00    -1000.00    -1000.00
RPI                   M    	-0.08239408	     1000.00     1000.00    -1000.00    -1000.00
TALA                  M    	-0.02262427	     1000.00     1000.00    -1000.00    -1000.00
TKT1                  M    	-0.01990140	     1000.00     1000.00    -1000.00    -1000.00
TKT2                  M    	-0.06703296	     1000.00     1000.00    -1000.00    -1000.00
G6PDH2r               M    	0.00000000	     1000.00     1000.00    -1000.00    -1000.00
GMPS2                 M    	0.03008230	     1000.00     1000.00        0.00        0.00
IMPD                  M    	0.03008230	     1000.00     1000.00        0.00        0.00
GMPR                  M    	0.00000000	     1000.00     1000.00        0.00        0.00
ADSS                  M    	0.03128047	     1000.00     1000.00        0.00        0.00
ADSL2r                M    	0.05163823	     1000.00     1000.00    -1000.00    -1000.00
ADSL1r                M    	0.03128047	     1000.00     1000.00    -1000.00    -1000.00
PRASCS                M    	0.05163823	     1000.00     1000.00    -1000.00    -1000.00
PRAGSr                M    	0.05163823	     1000.00     1000.00    -1000.00    -1000.00
AIRC3                 M    	-0.05163823	     1000.00     1000.00    -1000.00    -1000.00
GLUPRT                M    	0.05163823	     1000.00     1000.00        0.00        0.00
AICART                M    	0.06136276	     1000.00     1000.00    -1000.00    -1000.00
IMPC                  M    	-0.06136276	     1000.00     1000.00    -1000.00    -1000.00
AIRC2                 M    	0.05163823	     1000.00     1000.00        0.00        0.00
PRFGS                 M    	0.05163823	     1000.00     1000.00        0.00        0.00
PRAIS                 M    	0.05163823	     1000.00     1000.00        0.00        0.00
GARFT                 M    	0.04547612	     1000.00     1000.00    -1000.00    -1000.00
GART                  M    	0.00616211	     1000.00     1000.00        0.00        0.00
ASPCT                 M    	0.03404666	     1000.00     1000.00        0.00        0.00
DHORTS                M    	-0.03404666	     1000.00     1000.00    -1000.00    -1000.00
DHORD2                M    	0.03404666	     1000.00     1000.00        0.00        0.00
DHORD5                M    	0.00000000	     1000.00     1000.00        0.00        0.00
ORPT                  M    	-0.03404666	     1000.00     1000.00    -1000.00    -1000.00
OMPDC                 M    	0.03404666	     1000.00     1000.00        0.00        0.00
CTPS2                 M    	0.01635882	     1000.00     1000.00        0.00        0.00
CBMK                  M    	0.06440881	     1000.00     1000.00        0.00        0.00
AMANAPE               M    	0.00000000	     1000.00     1000.00        0.00        0.00
AMANK                 M    	0.00000000	     1000.00     1000.00        0.00        0.00
ALLTNt2r              M    	0.00000000	     1000.00     1000.00    -1000.00    -1000.00
ARGORNt7              M    	0.00000000	     1000.00     1000.00    -1000.00    -1000.00
ACACt2                M    	0.00000000	     1000.00     1000.00    -1000.00    -1000.00
BUTt2r                M    	0.00000000	     1000.00     1000.00    -1000.00    -1000.00
CYNTt2                M    	0.00000000	     1000.00     1000.00        0.00        0.00
GALCTt2r              M    	0.00000000	     1000.00     1000.00    -1000.00    -1000.00
GLCRt2r               M    	0.00000000	     1000.00     1000.00    -1000.00    -1000.00
PPPNt2r               M    	0.00000000	     1000.00     1000.00    -1000.00    -1000.00
HPPPNt2r              M    	0.00000000	     1000.00     1000.00    -1000.00    -1000.00
HCINNMt2r             M    	0.00000000	     1000.00     1000.00    -1000.00    -1000.00
GLUABUTt7             M    	0.00000000	     1000.00     1000.00    -1000.00    -1000.00
ALAt2r                M    	0.00000000	     1000.00     1000.00    -1000.00    -1000.00
URAt2r                M    	0.00000000	     1000.00     1000.00    -1000.00    -1000.00
GLYBt2r               M    	0.00000000	     1000.00     1000.00    -1000.00    -1000.00
CHLabc                M    	0.00000000	     1000.00     1000.00        0.00        0.00
GLYBabc               M    	0.00000000	     1000.00     1000.00        0.00        0.00
TARTRt7               M    	0.00000000	     1000.00     1000.00    -1000.00    -1000.00
SUCCabc               M    	0.00000000	     1000.00     1000.00        0.00        0.00
GUAt2                 M    	0.00000000	     1000.00     1000.00        0.00        0.00
XANt2                 M    	0.00000000	     1000.00     1000.00        0.00        0.00
ACKr                  M    	5.06189761	     1000.00     1000.00    -1000.00    -1000.00
ACS                   M    	0.00000000	     1000.00     1000.00        0.00        0.00
ADHEr                 M    	0.00000000	     1000.00     1000.00    -1000.00    -1000.00
LDH_D                 M    	0.00000000	     1000.00     1000.00    -1000.00    -1000.00
FHL                   M    	0.00000000	     1000.00     1000.00        0.00        0.00
PTAr                  M    	-5.06189761	     1000.00     1000.00    -1000.00    -1000.00
PFL                   M    	0.00000000	     1000.00     1000.00        0.00        0.00
SDPTA                 M    	-0.03820660	     1000.00     1000.00    -1000.00    -1000.00
ASAD                  M    	-0.10984398	     1000.00     1000.00    -1000.00    -1000.00
DHDPS                 M    	0.03820660	     1000.00     1000.00        0.00        0.00
DHDPRy                M    	0.03820660	     1000.00     1000.00        0.00        0.00
THDPS                 M    	0.03820660	     1000.00     1000.00        0.00        0.00
SDPDS                 M    	0.03820660	     1000.00     1000.00        0.00        0.00
DAPE                  M    	0.03820660	     1000.00     1000.00    -1000.00    -1000.00
LYSDC                 M    	0.00000000	     1000.00     1000.00        0.00        0.00
THRAr                 M    	0.00000000	     1000.00     1000.00    -1000.00    -1000.00
DAPDC                 M    	0.03522441	     1000.00     1000.00        0.00        0.00
HSDy                  M    	-0.07163738	     1000.00     1000.00    -1000.00    -1000.00
ASPK                  M    	0.10984398	     1000.00     1000.00    -1000.00    -1000.00
HSK                   M    	0.05586203	     1000.00     1000.00        0.00        0.00
THRS                  M    	0.05586203	     1000.00     1000.00        0.00        0.00
12PPDt                M    	0.00000000	     1000.00     1000.00    -1000.00    -1000.00
NMNt7                 M    	0.00000000	     1000.00     1000.00        0.00        0.00
ACALDt                M    	0.00000000	     1000.00     1000.00    -1000.00    -1000.00
GUAt                  M    	0.00000000	     1000.00     1000.00    -1000.00    -1000.00
HYXNt                 M    	0.00000000	     1000.00     1000.00    -1000.00    -1000.00
XANt                  M    	0.00000000	     1000.00     1000.00    -1000.00    -1000.00
NACUP                 M    	0.00000000	     1000.00     1000.00        0.00        0.00
ASNabc                M    	0.00000000	     1000.00     1000.00        0.00        0.00
ASNt2r                M    	0.00000000	     1000.00     1000.00    -1000.00    -1000.00
DAPabc                M    	0.00000000	     1000.00     1000.00        0.00        0.00
CYSabc                M    	0.00000000	     1000.00     1000.00        0.00        0.00
ACt2r                 M    	5.00000000	     1000.00     1000.00    -1000.00    -1000.00
ETOHt2r               M    	0.00000000	     1000.00     1000.00    -1000.00    -1000.00
PYRt2r                M    	0.00000000	     1000.00     1000.00    -1000.00    -1000.00
O2t                   M    	5.30369272	     1000.00     1000.00    -1000.00    -1000.00
CO2t                  M    	-5.52034884	     1000.00     1000.00    -1000.00    -1000.00
H2Ot                  M    	-7.80775466	     1000.00     1000.00    -1000.00    -1000.00
DHAt                  M    	0.00000000	     1000.00     1000.00    -1000.00    -1000.00
NH3t                  M    	1.15445992	     1000.00     1000.00    -1000.00    -1000.00
ARBt2r                M    	0.00000000	     1000.00     1000.00    -1000.00    -1000.00
ARBabc                M    	0.00000000	     1000.00     1000.00        0.00        0.00
HISt2r                M    	0.00000000	     1000.00     1000.00    -1000.00    -1000.00
PHEt2r                M    	0.00000000	     1000.00     1000.00    -1000.00    -1000.00
LEUt2r                M    	0.00000000	     1000.00     1000.00    -1000.00    -1000.00
VALt2r                M    	0.00000000	     1000.00     1000.00    -1000.00    -1000.00
ILEt2r                M    	0.00000000	     1000.00     1000.00    -1000.00    -1000.00
CBL1abc               M    	0.00000000	     1000.00     1000.00        0.00        0.00
CADVt                 M    	0.00000000	     1000.00     1000.00        0.00        0.00
CRNt7                 M    	0.00000000	     1000.00     1000.00        0.00        0.00
NAt3_1                M    	0.00000000	     1000.00     1000.00    -1000.00    -1000.00
CITt7                 M    	0.00000000	     1000.00     1000.00        0.00        0.00
CSNt2                 M    	0.00000000	     1000.00     1000.00        0.00        0.00
MALTpts               M    	0.00000000	     1000.00     1000.00        0.00        0.00
ACGApts               M    	0.00000000	     1000.00     1000.00        0.00        0.00
DALAt2r               M    	0.00000000	     1000.00     1000.00    -1000.00    -1000.00
DSERt2r               M    	0.00000000	     1000.00     1000.00    -1000.00    -1000.00
GLYt2r                M    	0.00000000	     1000.00     1000.00    -1000.00    -1000.00
SULabc                M    	0.02518211	     1000.00     1000.00        0.00        0.00
ASPt2_2               M    	0.00000000	     1000.00     1000.00        0.00        0.00
FUMt2_2               M    	0.00000000	     1000.00     1000.00        0.00        0.00
MALt2_2               M    	0.00000000	     1000.00     1000.00        0.00        0.00
SUCCt2_2              M    	0.00000000	     1000.00     1000.00        0.00        0.00
ASPt2_3               M    	0.00000000	     1000.00     1000.00        0.00        0.00
MALt2_3               M    	0.00000000	     1000.00     1000.00        0.00        0.00
SUCCt2_3              M    	0.00000000	     1000.00     1000.00        0.00        0.00
SUCCt2b               M    	0.00000000	     1000.00     1000.00        0.00        0.00
FUMt2_3               M    	0.00000000	     1000.00     1000.00        0.00        0.00
SUCFUMt               M    	0.00000000	     1000.00     1000.00    -1000.00    -1000.00
GALCTNt2r             M    	0.00000000	     1000.00     1000.00    -1000.00    -1000.00
GALURt2r              M    	0.00000000	     1000.00     1000.00    -1000.00    -1000.00
GLCURt2r              M    	0.00000000	     1000.00     1000.00    -1000.00    -1000.00
OCDCAt2               M    	0.00000000	     1000.00     1000.00        0.00        0.00
HDCAt2                M    	0.00000000	     1000.00     1000.00        0.00        0.00
TTDCAt2               M    	0.00000000	     1000.00     1000.00        0.00        0.00
FE2abc                M    	0.00000000	     1000.00     1000.00        0.00        0.00
FORt                  M    	0.00000000	     1000.00     1000.00    -1000.00    -1000.00
FUCt                  M    	0.00000000	     1000.00     1000.00    -1000.00    -1000.00
ABUTt2                M    	0.00000000	     1000.00     1000.00        0.00        0.00
GALt2                 M    	0.00000000	     1000.00     1000.00        0.00        0.00
GLCt2                 M    	0.00000000	     1000.00     1000.00        0.00        0.00
GALTpts               M    	0.00000000	     1000.00     1000.00        0.00        0.00
GLNabc                M    	0.00000000	     1000.00     1000.00        0.00        0.00
GLYCt                 M    	0.00000000	     1000.00     1000.00    -1000.00    -1000.00
GLYALDt               M    	0.00000000	     1000.00     1000.00    -1000.00    -1000.00
UREAt                 M    	0.00000000	     1000.00     1000.00    -1000.00    -1000.00
GLYC3Pt6              M    	0.00000000	     1000.00     1000.00        0.00        0.00
ASPabc                M    	0.00000000	     1000.00     1000.00        0.00        0.00
GLUabc                M    	0.00000000	     1000.00     1000.00        0.00        0.00
ASPt2                 M    	0.00000000	     1000.00     1000.00        0.00        0.00
GLUt2r                M    	0.00000000	     1000.00     1000.00    -1000.00    -1000.00
GLUt4                 M    	0.00000000	     1000.00     1000.00        0.00        0.00
ORNabc                M    	0.00000000	     1000.00     1000.00        0.00        0.00
ARGabc                M    	0.00000000	     1000.00     1000.00        0.00        0.00
HISabc                M    	0.00000000	     1000.00     1000.00        0.00        0.00
LYSabc                M    	0.00000000	     1000.00     1000.00        0.00        0.00
IDONt2r               M    	0.00000000	     1000.00     1000.00    -1000.00    -1000.00
GLCNt2r               M    	0.00000000	     1000.00     1000.00    -1000.00    -1000.00
DDGLCNt2r             M    	0.00000000	     1000.00     1000.00    -1000.00    -1000.00
Kabc                  M    	0.00000000	     1000.00     1000.00        0.00        0.00
AKGt2r                M    	0.00000000	     1000.00     1000.00    -1000.00    -1000.00
LCTSt                 M    	0.00000000	     1000.00     1000.00    -1000.00    -1000.00
ILEabc                M    	0.00000000	     1000.00     1000.00        0.00        0.00
THRabc                M    	0.00000000	     1000.00     1000.00        0.00        0.00
ALAabc                M    	0.00000000	     1000.00     1000.00        0.00        0.00
VALabc                M    	0.00000000	     1000.00     1000.00        0.00        0.00
LEUabc                M    	0.00000000	     1000.00     1000.00        0.00        0.00
D-LACt2               M    	0.00000000	     1000.00     1000.00    -1000.00    -1000.00
GLYCLTt2r             M    	0.00000000	     1000.00     1000.00    -1000.00    -1000.00
L-LACt2r              M    	0.00000000	     1000.00     1000.00    -1000.00    -1000.00
LYSt2r                M    	0.00000000	     1000.00     1000.00    -1000.00    -1000.00
MALTPTabc             M    	0.00000000	     1000.00     1000.00        0.00        0.00
MALTabc               M    	0.00000000	     1000.00     1000.00        0.00        0.00
MALTTTRabc            M    	0.00000000	     1000.00     1000.00        0.00        0.00
MALTHXabc             M    	0.00000000	     1000.00     1000.00        0.00        0.00
MALTTRabc             M    	0.00000000	     1000.00     1000.00        0.00        0.00
FRUpts2               M    	0.00000000	     1000.00     1000.00        0.00        0.00
MANpts                M    	0.00000000	     1000.00     1000.00        0.00        0.00
GAMpts                M    	0.00000000	     1000.00     1000.00        0.00        0.00
MELIBt2               M    	0.00000000	     1000.00     1000.00        0.00        0.00
METabc                M    	0.00000000	     1000.00     1000.00        0.00        0.00
METDabc               M    	0.00000000	     1000.00     1000.00        0.00        0.00
GALabc                M    	0.00000000	     1000.00     1000.00        0.00        0.00
INDOLEt2r             M    	0.00000000	     1000.00     1000.00    -1000.00    -1000.00
ACNAMt2               M    	0.00000000	     1000.00     1000.00        0.00        0.00
NO3t7                 M    	0.00000000	     1000.00     1000.00        0.00        0.00
NO2t2r                M    	0.00000000	     1000.00     1000.00    -1000.00    -1000.00
NAt3_2                M    	0.00000000	     1000.00     1000.00        0.00        0.00
NAt3_1.5              M    	0.00000000	     1000.00     1000.00        0.00        0.00
GSNt2                 M    	0.00000000	     1000.00     1000.00        0.00        0.00
DGSNt2                M    	0.00000000	     1000.00     1000.00        0.00        0.00
DINSt2                M    	0.00000000	     1000.00     1000.00        0.00        0.00
DCYTt2                M    	0.00000000	     1000.00     1000.00        0.00        0.00
DURIt2                M    	0.00000000	     1000.00     1000.00        0.00        0.00
DADNt2                M    	0.00000000	     1000.00     1000.00        0.00        0.00
PNTOt4                M    	0.00000000	     1000.00     1000.00        0.00        0.00
PIt2r                 M    	0.09850269	     1000.00     1000.00    -1000.00    -1000.00
NMNP                  M    	0.00000000	     1000.00     1000.00        0.00        0.00
PTRCabc               M    	0.00000000	     1000.00     1000.00        0.00        0.00
SPMDabc               M    	0.00000000	     1000.00     1000.00        0.00        0.00
PTRCORNt7             M    	0.00000000	     1000.00     1000.00    -1000.00    -1000.00
PTRCt2r               M    	0.00000000	     1000.00     1000.00    -1000.00    -1000.00
PROt2r                M    	0.00000000	     1000.00     1000.00    -1000.00    -1000.00
PROabc                M    	0.00000000	     1000.00     1000.00        0.00        0.00
PIabc                 M    	0.00000000	     1000.00     1000.00        0.00        0.00
ACMANApts             M    	0.00000000	     1000.00     1000.00        0.00        0.00
MNLpts                M    	0.00000000	     1000.00     1000.00        0.00        0.00
SUCpts                M    	0.00000000	     1000.00     1000.00        0.00        0.00
GLCpts                M    	0.00000000	     1000.00     1000.00        0.00        0.00
FRUpts                M    	0.00000000	     1000.00     1000.00        0.00        0.00
TREpts                M    	0.00000000	     1000.00     1000.00        0.00        0.00
PROt4                 M    	0.00000000	     1000.00     1000.00        0.00        0.00
RMNt                  M    	0.00000000	     1000.00     1000.00        0.00        0.00
TSULabc               M    	0.00000000	     1000.00     1000.00        0.00        0.00
SERt2r                M    	0.00000000	     1000.00     1000.00    -1000.00    -1000.00
THMabc                M    	0.00000000	     1000.00     1000.00        0.00        0.00
SBTpts                M    	0.00000000	     1000.00     1000.00        0.00        0.00
SERt4                 M    	0.00000000	     1000.00     1000.00        0.00        0.00
THRt4                 M    	0.00000000	     1000.00     1000.00        0.00        0.00
TAURabc               M    	0.00000000	     1000.00     1000.00        0.00        0.00
THRt2r                M    	0.00000000	     1000.00     1000.00    -1000.00    -1000.00
TRPt2r                M    	0.00000000	     1000.00     1000.00    -1000.00    -1000.00
Kt2r                  M    	0.00000000	     1000.00     1000.00    -1000.00    -1000.00
TYRt2r                M    	0.00000000	     1000.00     1000.00    -1000.00    -1000.00
GLYC3Pabc             M    	0.00000000	     1000.00     1000.00        0.00        0.00
MAN6Pt6_2             M    	0.00000000	     1000.00     1000.00        0.00        0.00
G6Pt6_2               M    	0.00000000	     1000.00     1000.00        0.00        0.00
FUCPt6_2              M    	0.00000000	     1000.00     1000.00        0.00        0.00
XTSNt2r               M    	0.00000000	     1000.00     1000.00    -1000.00    -1000.00
INSt2r                M    	0.00000000	     1000.00     1000.00    -1000.00    -1000.00
ADNt2r                M    	0.00000000	     1000.00     1000.00    -1000.00    -1000.00
CYTDt2r               M    	0.00000000	     1000.00     1000.00    -1000.00    -1000.00
THMDt2r               M    	0.00000000	     1000.00     1000.00    -1000.00    -1000.00
URIt2r                M    	0.00000000	     1000.00     1000.00    -1000.00    -1000.00
XYLt2                 M    	0.00000000	     1000.00     1000.00        0.00        0.00
XYLabc                M    	0.00000000	     1000.00     1000.00        0.00        0.00
CHLt2r                M    	0.00000000	     1000.00     1000.00    -1000.00    -1000.00
ADEt2r                M    	0.00000000	     1000.00     1000.00    -1000.00    -1000.00
RIBabc                M    	0.00000000	     1000.00     1000.00        0.00        0.00
PSCVT                 M    	0.04440869	     1000.00     1000.00    -1000.00    -1000.00
DHQS                  M    	0.04440869	     1000.00     1000.00        0.00        0.00
CHORS                 M    	0.04440869	     1000.00     1000.00        0.00        0.00
DHQD                  M    	0.04440869	     1000.00     1000.00    -1000.00    -1000.00
SHK3Dr                M    	0.04440869	     1000.00     1000.00    -1000.00    -1000.00
DDPA                  M    	0.04440869	     1000.00     1000.00        0.00        0.00
SHKK                  M    	0.04440869	     1000.00     1000.00        0.00        0.00
PPNDH                 M    	0.01901686	     1000.00     1000.00        0.00        0.00
CHORM                 M    	0.03317146	     1000.00     1000.00        0.00        0.00
TRPAS2                M    	-0.00583472	     1000.00     1000.00    -1000.00    -1000.00
TRPS2                 M    	0.00000000	     1000.00     1000.00        0.00        0.00
TRPS3                 M    	0.00583472	     1000.00     1000.00        0.00        0.00
TRPS1                 M    	0.00000000	     1000.00     1000.00        0.00        0.00
PRAIi                 M    	0.00583472	     1000.00     1000.00        0.00        0.00
IGPS                  M    	0.00583472	     1000.00     1000.00        0.00        0.00
ANS                   M    	0.00583472	     1000.00     1000.00        0.00        0.00
ANPRT                 M    	0.00583472	     1000.00     1000.00        0.00        0.00
PPND                  M    	0.01415460	     1000.00     1000.00        0.00        0.00
TYRTA                 M    	-0.01415460	     1000.00     1000.00    -1000.00    -1000.00
PHETA1                M    	-0.01901686	     1000.00     1000.00    -1000.00    -1000.00
ATPM                  M    	2.00000000	        2.00        2.00        2.00        2.00
BETALDHx              M    	0.00000000	     1000.00     1000.00        0.00        0.00
BETALDHy              M    	0.00000000	     1000.00     1000.00        0.00        0.00
HCO3E                 M    	0.30088736	     1000.00     1000.00    -1000.00    -1000.00
CYANST                M    	0.00000000	     1000.00     1000.00        0.00        0.00
CAT                   M    	0.00000000	     1000.00     1000.00        0.00        0.00
SELNPS                M    	0.00000000	     1000.00     1000.00        0.00        0.00
SPODM                 M    	0.00000000	     1000.00     1000.00        0.00        0.00
ACONMT                M    	0.00000000	     1000.00     1000.00        0.00        0.00
THRD_L                M    	0.02982190	     1000.00     1000.00        0.00        0.00
ACHBS                 M    	0.02982190	     1000.00     1000.00        0.00        0.00
ACLS                  M    	0.08968816	     1000.00     1000.00        0.00        0.00
KARA2i                M    	0.02982190	     1000.00     1000.00        0.00        0.00
KARA1i                M    	0.08968816	     1000.00     1000.00        0.00        0.00
DHAD2                 M    	0.02982190	     1000.00     1000.00        0.00        0.00
DHAD1                 M    	0.08968816	     1000.00     1000.00        0.00        0.00
ILETA                 M    	-0.02982190	     1000.00     1000.00    -1000.00    -1000.00
VALTA                 M    	-0.04343624	     1000.00     1000.00    -1000.00    -1000.00
LEUTAi                M    	0.04624555	     1000.00     1000.00        0.00        0.00
IPPS                  M    	0.04624555	     1000.00     1000.00        0.00        0.00
IPMD                  M    	0.04624555	     1000.00     1000.00        0.00        0.00
OMCDC                 M    	0.04624555	     1000.00     1000.00        0.00        0.00
IPPMIa                M    	-0.04624555	     1000.00     1000.00    -1000.00    -1000.00
IPPMIb                M    	-0.04624555	     1000.00     1000.00    -1000.00    -1000.00
biomass               M    	0.10805035	     1000.00     1000.00        0.00        0.00
EX_12ppd-S[e]         M    	0.00000000	     1000.00     1000.00        0.00        0.00
EX_15dap[e]           M    	0.00000000	     1000.00     1000.00        0.00        0.00
EX_26dap-M[e]         M    	0.00000000	     1000.00     1000.00        0.00        0.00
EX_2ddglcn[e]         M    	0.00000000	     1000.00     1000.00        0.00        0.00
EX_3hcinnm[e]         M    	0.00000000	     1000.00     1000.00        0.00        0.00
EX_3hpppn[e]          M    	0.00000000	     1000.00     1000.00        0.00        0.00
EX_4abut[e]           M    	0.00000000	     1000.00     1000.00        0.00        0.00
EX_acac[e]            M    	0.00000000	     1000.00     1000.00        0.00        0.00
EX_acald[e]           M    	0.00000000	     1000.00     1000.00        0.00        0.00
EX_acgam[e]           M    	0.00000000	     1000.00     1000.00        0.00        0.00
EX_acmana[e]          M    	0.00000000	     1000.00     1000.00        0.00        0.00
EX_acnam[e]           M    	0.00000000	     1000.00     1000.00        0.00        0.00
EX_ade[e]             M    	0.00000000	     1000.00     1000.00        0.00        0.00
EX_adn[e]             M    	0.00000000	     1000.00     1000.00        0.00        0.00
EX_ala-D[e]           M    	0.00000000	     1000.00     1000.00        0.00        0.00
EX_ala-L[e]           M    	0.00000000	     1000.00     1000.00        0.00        0.00
EX_alltn[e]           M    	0.00000000	     1000.00     1000.00        0.00        0.00
EX_amp[e]             M    	0.00000000	     1000.00     1000.00        0.00        0.00
EX_arab-L[e]          M    	0.00000000	     1000.00     1000.00        0.00        0.00
EX_arg-L[e]           M    	0.00000000	     1000.00     1000.00        0.00        0.00
EX_asn-L[e]           M    	0.00000000	     1000.00     1000.00        0.00        0.00
EX_asp-L[e]           M    	0.00000000	     1000.00     1000.00        0.00        0.00
EX_but[e]             M    	0.00000000	     1000.00     1000.00        0.00        0.00
EX_cbl1[e]            M    	0.00000000	     1000.00     1000.00        0.00        0.00
EX_chol[e]            M    	0.00000000	     1000.00     1000.00        0.00        0.00
EX_cit[e]             M    	0.00000000	     1000.00     1000.00        0.00        0.00
EX_crn[e]             M    	0.00000000	     1000.00     1000.00        0.00        0.00
EX_csn[e]             M    	0.00000000	     1000.00     1000.00        0.00        0.00
EX_cynt[e]            M    	0.00000000	     1000.00     1000.00        0.00        0.00
EX_cys-L[e]           M    	0.00000000	     1000.00     1000.00        0.00        0.00
EX_cytd[e]            M    	0.00000000	     1000.00     1000.00        0.00        0.00
EX_dad-2[e]           M    	0.00000000	     1000.00     1000.00        0.00        0.00
EX_dcyt[e]            M    	0.00000000	     1000.00     1000.00        0.00        0.00
EX_dgsn[e]            M    	0.00000000	     1000.00     1000.00        0.00        0.00
EX_dha[e]             M    	0.00000000	     1000.00     1000.00        0.00        0.00
EX_din[e]             M    	0.00000000	     1000.00     1000.00        0.00        0.00
EX_dms[e]             M    	0.00000000	     1000.00     1000.00        0.00        0.00
EX_dmso[e]            M    	0.00000000	     1000.00     1000.00        0.00        0.00
EX_duri[e]            M    	0.00000000	     1000.00     1000.00        0.00        0.00
EX_etoh[e]            M    	0.00000000	     1000.00     1000.00        0.00        0.00
EX_for[e]             M    	0.00000000	     1000.00     1000.00        0.00        0.00
EX_fru[e]             M    	0.00000000	     1000.00     1000.00        0.00        0.00
EX_fuc-L[e]           M    	0.00000000	     1000.00     1000.00        0.00        0.00
EX_fuc1p-L[e]         M    	0.00000000	     1000.00     1000.00        0.00        0.00
EX_fum[e]             M    	0.00000000	     1000.00     1000.00        0.00        0.00
EX_g6p[e]             M    	0.00000000	     1000.00     1000.00        0.00        0.00
EX_gal[e]             M    	0.00000000	     1000.00     1000.00        0.00        0.00
EX_galct-D[e]         M    	0.00000000	     1000.00     1000.00        0.00        0.00
EX_galctn-D[e]        M    	0.00000000	     1000.00     1000.00        0.00        0.00
EX_galt[e]            M    	0.00000000	     1000.00     1000.00        0.00        0.00
EX_galur[e]           M    	0.00000000	     1000.00     1000.00        0.00        0.00
EX_gam[e]             M    	0.00000000	     1000.00     1000.00        0.00        0.00
EX_gbbtn[e]           M    	0.00000000	     1000.00     1000.00        0.00        0.00
EX_glcn[e]            M    	0.00000000	     1000.00     1000.00        0.00        0.00
EX_glcr[e]            M    	0.00000000	     1000.00     1000.00        0.00        0.00
EX_glcur[e]           M    	0.00000000	     1000.00     1000.00        0.00        0.00
EX_gln-L[e]           M    	0.00000000	     1000.00     1000.00        0.00        0.00
EX_glu-L[e]           M    	0.00000000	     1000.00     1000.00        0.00        0.00
EX_gly[e]             M    	0.00000000	     1000.00     1000.00        0.00        0.00
EX_glyald[e]          M    	0.00000000	     1000.00     1000.00        0.00        0.00
EX_glyb[e]            M    	0.00000000	     1000.00     1000.00        0.00        0.00
EX_glyc3p[e]          M    	0.00000000	     1000.00     1000.00        0.00        0.00
EX_glyclt[e]          M    	0.00000000	     1000.00     1000.00        0.00        0.00
EX_gsn[e]             M    	0.00000000	     1000.00     1000.00        0.00        0.00
EX_gua[e]             M    	0.00000000	     1000.00     1000.00        0.00        0.00
EX_hdca[e]            M    	0.00000000	     1000.00     1000.00        0.00        0.00
EX_his-L[e]           M    	0.00000000	     1000.00     1000.00        0.00        0.00
EX_hxan[e]            M    	0.00000000	     1000.00     1000.00        0.00        0.00
EX_idon-L[e]          M    	0.00000000	     1000.00     1000.00        0.00        0.00
EX_ile-L[e]           M    	0.00000000	     1000.00     1000.00        0.00        0.00
EX_indole[e]          M    	0.00000000	     1000.00     1000.00        0.00        0.00
EX_ins[e]             M    	0.00000000	     1000.00     1000.00        0.00        0.00
EX_lcts[e]            M    	0.00000000	     1000.00     1000.00        0.00        0.00
EX_leu-L[e]           M    	0.00000000	     1000.00     1000.00        0.00        0.00
EX_lys-L[e]           M    	0.00000000	     1000.00     1000.00        0.00        0.00
EX_malt[e]            M    	0.00000000	     1000.00     1000.00        0.00        0.00
EX_malthx[e]          M    	0.00000000	     1000.00     1000.00        0.00        0.00
EX_maltpt[e]          M    	0.00000000	     1000.00     1000.00        0.00        0.00
EX_malttr[e]          M    	0.00000000	     1000.00     1000.00        0.00        0.00
EX_maltttr[e]         M    	0.00000000	     1000.00     1000.00        0.00        0.00
EX_man[e]             M    	0.00000000	     1000.00     1000.00        0.00        0.00
EX_man6p[e]           M    	0.00000000	     1000.00     1000.00        0.00        0.00
EX_melib[e]           M    	0.00000000	     1000.00     1000.00        0.00        0.00
EX_met-D[e]           M    	0.00000000	     1000.00     1000.00        0.00        0.00
EX_met-L[e]           M    	0.00000000	     1000.00     1000.00        0.00        0.00
EX_mnl[e]             M    	0.00000000	     1000.00     1000.00        0.00        0.00
EX_nac[e]             M    	0.00000000	     1000.00     1000.00        0.00        0.00
EX_nad[e]             M    	0.00000000	     1000.00     1000.00        0.00        0.00
EX_nmn[e]             M    	0.00000000	     1000.00     1000.00        0.00        0.00
EX_no2[e]             M    	0.00000000	     1000.00     1000.00        0.00        0.00
EX_no3[e]             M    	0.00000000	     1000.00     1000.00        0.00        0.00
EX_ocdca[e]           M    	0.00000000	     1000.00     1000.00        0.00        0.00
EX_orn[e]             M    	0.00000000	     1000.00     1000.00        0.00        0.00
EX_phe-L[e]           M    	0.00000000	     1000.00     1000.00        0.00        0.00
EX_pnto-R[e]          M    	0.00000000	     1000.00     1000.00        0.00        0.00
EX_pppn[e]            M    	0.00000000	     1000.00     1000.00        0.00        0.00
EX_pro-L[e]           M    	0.00000000	     1000.00     1000.00        0.00        0.00
EX_ptrc[e]            M    	0.00000000	     1000.00     1000.00        0.00        0.00
EX_rib-D[e]           M    	0.00000000	     1000.00     1000.00        0.00        0.00
EX_rmn[e]             M    	0.00000000	     1000.00     1000.00        0.00        0.00
EX_sbt-D[e]           M    	0.00000000	     1000.00     1000.00        0.00        0.00
EX_ser-D[e]           M    	0.00000000	     1000.00     1000.00        0.00        0.00
EX_ser-L[e]           M    	0.00000000	     1000.00     1000.00        0.00        0.00
EX_spmd[e]            M    	0.00000000	     1000.00     1000.00        0.00        0.00
EX_sucr[e]            M    	0.00000000	     1000.00     1000.00        0.00        0.00
EX_tartr-L[e]         M    	0.00000000	     1000.00     1000.00        0.00        0.00
EX_taur[e]            M    	0.00000000	     1000.00     1000.00        0.00        0.00
EX_thm[e]             M    	0.00000000	     1000.00     1000.00        0.00        0.00
EX_thr-L[e]           M    	0.00000000	     1000.00     1000.00        0.00        0.00
EX_thymd[e]           M    	0.00000000	     1000.00     1000.00        0.00        0.00
EX_tma[e]             M    	0.00000000	     1000.00     1000.00        0.00        0.00
EX_tmao[e]            M    	0.00000000	     1000.00     1000.00        0.00        0.00
EX_tre[e]             M    	0.00000000	     1000.00     1000.00        0.00        0.00
EX_trp-L[e]           M    	0.00000000	     1000.00     1000.00        0.00        0.00
EX_tsul[e]            M    	0.00000000	     1000.00     1000.00        0.00        0.00
EX_ttdca[e]           M    	0.00000000	     1000.00     1000.00        0.00        0.00
EX_tyr-L[e]           M    	0.00000000	     1000.00     1000.00        0.00        0.00
EX_ura[e]             M    	0.00000000	     1000.00     1000.00        0.00        0.00
EX_urea[e]            M    	0.00000000	     1000.00     1000.00        0.00        0.00
EX_uri[e]             M    	0.00000000	     1000.00     1000.00        0.00        0.00
EX_val-L[e]           M    	0.00000000	     1000.00     1000.00        0.00        0.00
EX_xan[e]             M    	0.00000000	     1000.00     1000.00        0.00        0.00
EX_xtsn[e]            M    	0.00000000	     1000.00     1000.00        0.00        0.00
EX_xyl-D[e]           M    	0.00000000	     1000.00     1000.00        0.00        0.00
EX_co2[e]             M    	5.52034884	     1000.00     1000.00    -1000.00    -1000.00
EX_fe2[e]             M    	0.00000000	     1000.00     1000.00    -1000.00    -1000.00
EX_h[e]               M    	-4.01230963	     1000.00     1000.00    -1000.00    -1000.00
EX_h2o[e]             M    	7.80775466	     1000.00     1000.00    -1000.00    -1000.00
EX_k[e]               M    	0.00000000	     1000.00     1000.00    -1000.00    -1000.00
EX_na1[e]             M    	0.00000000	     1000.00     1000.00    -1000.00    -1000.00
EX_nh4[e]             M    	-1.15445992	     1000.00     1000.00    -1000.00    -1000.00
EX_pi[e]              M    	-0.09850269	     1000.00     1000.00    -1000.00    -1000.00
EX_so4[e]             M    	-0.02518211	     1000.00     1000.00    -1000.00    -1000.00
EX_ac[e]              M    	-5.00000000	     1000.00     1000.00       -5.00       -5.00
EX_akg[e]             M    	0.00000000	     1000.00     1000.00        0.00        0.00
EX_glc[e]             M    	0.00000000	     1000.00     1000.00        0.00        0.00
EX_glyc[e]            M    	0.00000000	     1000.00     1000.00        0.00        0.00
EX_lac-D[e]           M    	0.00000000	     1000.00     1000.00        0.00        0.00
EX_lac-L[e]           M    	0.00000000	     1000.00     1000.00        0.00        0.00
EX_mal-L[e]           M    	0.00000000	     1000.00     1000.00        0.00        0.00
EX_o2[e]              M    	-5.30369272	        0.00        0.00      -20.00      -20.00
EX_pyr[e]             M    	0.00000000	     1000.00     1000.00        0.00        0.00
EX_succ[e]            M    	0.00000000	     1000.00     1000.00        0.00        0.00
2AGPE181tipp          DB<->		0.00000000	     1000.00     1000.00        0.00        0.00
2AGPEAT181            DB-> 		0.00000000	     1000.00     1000.00        0.00        0.00
2AGPG140tipp          DB-> 		0.00000000	     1000.00     1000.00        0.00        0.00
2AGPGAT140            DB-> 		0.00000000	     1000.00     1000.00        0.00        0.00
2MAHMP                DB-> 		0.00000000	     1000.00     1000.00        0.00        0.00
3HAD140               DB-> 		0.00149304	     1000.00     1000.00        0.00        0.00
ACGAMK                DB-> 		0.00000000	     1000.00     1000.00        0.00        0.00
ACM6PH                DB-> 		0.00000000	     1000.00     1000.00        0.00        0.00
ACOAD2f               DB-> 		0.00000000	     1000.00     1000.00    -1000.00    -1000.00
ACOAD3f               DB-> 		0.00000000	     1000.00     1000.00    -1000.00    -1000.00
ACOAD4f               DB-> 		0.00000000	     1000.00     1000.00    -1000.00    -1000.00
ACOAD5f               DB-> 		0.00000000	     1000.00     1000.00    -1000.00    -1000.00
ACOAD6f               DB-> 		0.00000000	     1000.00     1000.00    -1000.00    -1000.00
ACOAD8f               DB<- 		0.00000000	     1000.00     1000.00    -1000.00    -1000.00
AGM4PH                DB<->		0.00000000	     1000.00     1000.00        0.00        0.00
AGM4Pt2pp             DB<->		0.00000000	     1000.00     1000.00        0.00        0.00
ALAGLUE               DB-> 		0.00000000	     1000.00     1000.00    -1000.00    -1000.00
AM3PA                 DB-> 		0.00000000	     1000.00     1000.00        0.00        0.00
AM4PCP                DB-> 		0.00000000	     1000.00     1000.00        0.00        0.00
AMPTASECG             DB-> 		0.00000000	     1000.00     1000.00        0.00        0.00
ANHMK                 DB-> 		0.00000000	     1000.00     1000.00        0.00        0.00
CGLYabcpp             DB-> 		0.00000000	     1000.00     1000.00        0.00        0.00
CRNabcpp              DB-> 		0.00000000	     1000.00     1000.00        0.00        0.00
CRNt2rpp              DB<- 		0.00000000	     1000.00     1000.00    -1000.00    -1000.00
CTBTabcpp             DB-> 		0.00000000	     1000.00     1000.00        0.00        0.00
CTBTt2rpp             DB<- 		0.00000000	     1000.00     1000.00    -1000.00    -1000.00
DALAt2pp              DB-> 		0.00000000	     1000.00     1000.00        0.00        0.00
DHBSH                 DB-> 		0.00000000	     1000.00     1000.00        0.00        0.00
DSERDHr               DB<- 		0.00000000	     1000.00     1000.00    -1000.00    -1000.00
EAR140y               DB<->		0.00149304	     1000.00     1000.00        0.00        0.00
ECOAH2                DB<- 		0.00000000	     1000.00     1000.00    -1000.00    -1000.00
ECOAH3                DB<- 		0.00000000	     1000.00     1000.00    -1000.00    -1000.00
ECOAH4                DB<->		0.00000000	     1000.00     1000.00    -1000.00    -1000.00
ECOAH5                DB<- 		0.00000000	     1000.00     1000.00    -1000.00    -1000.00
ECOAH6                DB<- 		0.00000000	     1000.00     1000.00    -1000.00    -1000.00
ENTERES               DB-> 		0.00000000	     1000.00     1000.00        0.00        0.00
F6PP                  DB-> 		0.00000000	     1000.00     1000.00        0.00        0.00
FACOAE180             DB-> 		0.00000000	     1000.00     1000.00        0.00        0.00
FACOAL140t2pp         DB-> 		0.00000000	     1000.00     1000.00        0.00        0.00
FACOAL181t2pp         DB-> 		0.00000000	     1000.00     1000.00        0.00        0.00
FE2t3pp               DB-> 		0.00000000	     1000.00     1000.00        0.00        0.00
FE2tpp                DB-> 		0.00000000	     1000.00     1000.00        0.00        0.00
GDPMNH                DB-> 		0.00000000	     1000.00     1000.00        0.00        0.00
GLUt4pp               DB-> 		0.00000000	     1000.00     1000.00        0.00        0.00
GRXR                  DB-> 		0.00000000	     1000.00     1000.00        0.00        0.00
GTHRDabc2pp           DB-> 		0.00000000	     1000.00     1000.00        0.00        0.00
GTHRDHpp              DB<->		0.00000000	     1000.00     1000.00        0.00        0.00
H2Otpp                DB<- 		0.00000000	     1000.00     1000.00    -1000.00    -1000.00
H2SO                  DB-> 		0.00000000	     1000.00     1000.00        0.00        0.00
HACD2i                DB<->		0.00000000	     1000.00     1000.00        0.00        0.00
HACD3i                DB<->		0.00000000	     1000.00     1000.00        0.00        0.00
HACD4i                DB-> 		0.00000000	     1000.00     1000.00        0.00        0.00
HACD5i                DB-> 		0.00000000	     1000.00     1000.00        0.00        0.00
HACD6i                DB-> 		0.00000000	     1000.00     1000.00        0.00        0.00
HCYSMT                DB-> 		0.00000000	     1000.00     1000.00        0.00        0.00
HEX4                  DB-> 		0.00000000	     1000.00     1000.00        0.00        0.00
KAT2                  DB-> 		0.00000000	     1000.00     1000.00        0.00        0.00
KAT3                  DB-> 		0.00000000	     1000.00     1000.00        0.00        0.00
KAT4                  DB-> 		0.00000000	     1000.00     1000.00        0.00        0.00
KAT5                  DB-> 		0.00000000	     1000.00     1000.00        0.00        0.00
KAT6                  DB-> 		0.00000000	     1000.00     1000.00        0.00        0.00
LADGMDH               DB-> 		0.00000000	     1000.00     1000.00        0.00        0.00
LALGP                 DB-> 		0.00000000	     1000.00     1000.00        0.00        0.00
LCTSt3ipp             DB-> 		0.00000000	     1000.00     1000.00        0.00        0.00
LCTStpp               DB<->		0.00000000	     1000.00     1000.00    -1000.00    -1000.00
LSERDHr               DB-> 		0.00000000	     1000.00     1000.00    -1000.00    -1000.00
MDDCP3pp              DB-> 		0.00000000	     1000.00     1000.00        0.00        0.00
MDDCP4pp              DB-> 		0.00000000	     1000.00     1000.00        0.00        0.00
MELIBt2pp             DB-> 		0.00000000	     1000.00     1000.00        0.00        0.00
MELIBt3ipp            DB-> 		0.00000000	     1000.00     1000.00        0.00        0.00
MLTGY1pp              DB-> 		0.00000000	     1000.00     1000.00        0.00        0.00
MPTG                  DB-> 		0.00000000	     1000.00     1000.00        0.00        0.00
NAt3_1p5pp            DB-> 		0.00000000	     1000.00     1000.00        0.00        0.00
NTP10                 DB<->		0.00000000	     1000.00     1000.00        0.00        0.00
ODECOAI               DB-> 		0.00000000	     1000.00     1000.00        0.00        0.00
PAPSR2                DB<->		0.00000000	     1000.00     1000.00        0.00        0.00
PDE1                  DB-> 		0.00000000	     1000.00     1000.00        0.00        0.00
PE181abcpp            DB-> 		0.00000000	     1000.00     1000.00        0.00        0.00
PG140abcpp            DB-> 		0.00000000	     1000.00     1000.00        0.00        0.00
PLIPA1E181pp          DB<->		0.00000000	     1000.00     1000.00        0.00        0.00
PLIPA1G140pp          DB<->		0.00000000	     1000.00     1000.00        0.00        0.00
PPK2r                 DB<->		0.00000000	     1000.00     1000.00    -1000.00    -1000.00
R5PP                  DB-> 		0.00000000	     1000.00     1000.00        0.00        0.00
TDP                   DB-> 		0.00000000	     1000.00     1000.00        0.00        0.00
URIC                  DB-> 		0.00000000	     1000.00     1000.00        0.00        0.00
XAND                  DB-> 		0.00000000	     1000.00     1000.00        0.00        0.00
CP1: Model status:         1.00 solver status:         1.00 (iterations         1.00)
CP2: Model status:         1.00 solver status:         1.00 (iterations         1.00)
CP3: Model status:         1.00 solver status:         1.00 (iterations         1.00)
FBA: Model status:         1.00 solver status:         1.00
Number omegas:        14.00
new model biomass rate: 0.10805035
solve time: 231.12200000


************************           CONNECTING PROBLEMS SOLUTION 13          ************************

OUTER OBJECTIVE VALUE:       418.00
INNER OBJECTIVE VALUE 1:        86.00
INNER OBJECTIVE VALUE 2:        14.00

RXN TO ADD           DIRECTION   DELTA       RHO         OMEGA        ZETA  SOLVED RATE
------------------------------------------------------------------------------------------
2AGPA180tipp         XX          0.00        0.00        0.00        0.00	0.00000000
2AGPE181tipp         ->          1.00        0.00        0.00        1.00	0.00100000
2AGPEAT181           ->          1.00        0.00        0.00        1.00	0.00100000
2AGPG140tipp         ->          1.00        0.00        0.00        1.00	0.00100000
2AGPGAT140           ->          1.00        0.00        0.00        1.00	0.00100000
2MAHMP               ->          1.00        0.00        0.00        1.00	0.00100000
3HAD140              ->          1.00        0.00        0.00        1.00	0.00100000
3HAD181              XX          0.00        0.00        0.00        0.00	0.00000000
3OAR181              XX          0.00        0.00        0.00        0.00	0.00000000
3OAS181              XX          0.00        0.00        0.00        0.00	0.00000000
AACPS6               XX          0.00        0.00        0.00        0.00	0.00000000
AACPS7               XX          0.00        0.00        0.00        0.00	0.00000000
ACGAMK               ->          1.00        0.00        0.00        1.00	0.00200000
ACM6PH               ->          1.00        0.00        0.00        1.00	0.00200000
ACOAD1f              XX          0.00        0.00        0.00        0.00	0.00000000
ACOAD2f              ->          1.00        0.00        0.00        1.00	0.00100000
ACOAD3f              ->          1.00        0.00        0.00        1.00	0.00100000
ACOAD4f              ->          1.00        0.00        0.00        1.00	0.00100000
ACOAD5f              ->          1.00        0.00        0.00        1.00	0.00100000
ACOAD6f              <->         1.00        1.00        1.00        1.00	0.00100000
ACOAD8f              <-          0.00        1.00        0.00        1.00	-0.00100000
ADNUC                <->         1.00        1.00        1.00        1.00	0.00100000
AGM3PH               ->          1.00        0.00        0.00        1.00	0.00200000
AGM3Pt2pp            ->          1.00        0.00        0.00        1.00	0.00200000
AGM4PCPpp            ->          1.00        0.00        0.00        1.00	0.00200000
AGM4PH               XX          0.00        0.00        0.00        0.00	0.00000000
AGM4Pt2pp            XX          0.00        0.00        0.00        0.00	0.00000000
AGMH                 XX          0.00        0.00        0.00        0.00	0.00000000
AGMt2pp              XX          0.00        0.00        0.00        0.00	0.00000000
AGPAT161             XX          0.00        0.00        0.00        0.00	0.00000000
AGPAT180             XX          0.00        0.00        0.00        0.00	0.00000000
ALAALAabcpp          XX          0.00        0.00        0.00        0.00	0.00000000
ALAGLUE              ->          1.00        0.00        0.00        1.00	0.00200000
ALLTAMH              XX          0.00        0.00        0.00        0.00	0.00000000
AM3PA                ->          1.00        0.00        0.00        1.00	0.00200000
AM4PCP               XX          0.00        0.00        0.00        0.00	0.00000000
AMPTASECG            ->          1.00        0.00        0.00        1.00	0.00200000
ANHMK                ->          1.00        0.00        0.00        1.00	0.00200000
ASNabcpp             XX          0.00        0.00        0.00        0.00	0.00000000
ASNt2rpp             XX          0.00        0.00        0.00        0.00	0.00000000
ATPS4rpp             XX          0.00        0.00        0.00        0.00	0.00000000
CDAPPA160            XX          0.00        0.00        0.00        0.00	0.00000000
CGLYabcpp            ->          1.00        0.00        0.00        1.00	0.00200000
CRNabcpp             ->          1.00        0.00        0.00        1.00	0.00100000
CRNDabcpp            XX          0.00        0.00        0.00        0.00	0.00000000
CRNt2rpp             <-          0.00        1.00        0.00        1.00	-0.00100000
CRNt8pp              XX          0.00        0.00        0.00        0.00	0.00000000
CTBTabcpp            <->         1.00        1.00        1.00        1.00	0.01400000
CTBTt2rpp            <-          0.00        1.00        0.00        1.00	-0.01400000
CYSabcpp             XX          0.00        0.00        0.00        0.00	0.00000000
CYTBD2pp             XX          0.00        0.00        0.00        0.00	0.00000000
CYTBDpp              XX          0.00        0.00        0.00        0.00	0.00000000
CYTBO3_4pp           XX          0.00        0.00        0.00        0.00	0.00000000
CYTDH                XX          0.00        0.00        0.00        0.00	0.00000000
DAGK161              XX          0.00        0.00        0.00        0.00	0.00000000
DALAt2pp             <->         1.00        1.00        1.00        1.00	0.00400000
DASYN160             XX          0.00        0.00        0.00        0.00	0.00000000
DHBS                 XX          0.00        0.00        0.00        0.00	0.00000000
DHBSH                ->          1.00        0.00        0.00        1.00	0.00300000
DSERDHr              <-          0.00        1.00        0.00        1.00	-0.00100000
EAR140x              XX          0.00        0.00        0.00        0.00	0.00000000
EAR140y              <->         1.00        1.00        1.00        1.00	0.00100000
EAR181y              XX          0.00        0.00        0.00        0.00	0.00000000
ECOAH1               XX          0.00        0.00        0.00        0.00	0.00000000
ECOAH2               <-          0.00        1.00        0.00        1.00	-0.00100000
ECOAH3               <-          0.00        1.00        0.00        1.00	-0.00100000
ECOAH4               <-          0.00        1.00        0.00        1.00	-0.00100000
ECOAH5               <-          0.00        1.00        0.00        1.00	-0.00100000
ECOAH6               <-          0.00        1.00        0.00        1.00	-0.00100000
ECOAH7               XX          0.00        0.00        0.00        0.00	0.00000000
ENTERES              ->          1.00        0.00        0.00        1.00	0.00100000
F6PP                 ->          1.00        0.00        0.00        1.00	0.00100000
FA120ACPHi           XX          0.00        0.00        0.00        0.00	0.00000000
FACOAE140            XX          0.00        0.00        0.00        0.00	0.00000000
FACOAE180            <->         1.00        1.00        1.00        1.00	0.00100000
FACOAL120t2pp        XX          0.00        0.00        0.00        0.00	0.00000000
FACOAL140t2pp        <->         1.00        1.00        1.00        1.00	0.00100000
FACOAL141t2pp        XX          0.00        0.00        0.00        0.00	0.00000000
FACOAL161t2pp        XX          0.00        0.00        0.00        0.00	0.00000000
FACOAL180t2pp        XX          0.00        0.00        0.00        0.00	0.00000000
FACOAL181t2pp        ->          1.00        0.00        0.00        1.00	0.00100000
FE2abcpp             XX          0.00        0.00        0.00        0.00	0.00000000
FE2t2pp              ->          1.00        0.00        0.00        1.00	0.00100000
FE2t3pp              <->         1.00        1.00        1.00        1.00	0.00100000
FE2tpp               XX          0.00        0.00        0.00        0.00	0.00000000
FE3abcpp             XX          0.00        0.00        0.00        0.00	0.00000000
FE3Ri                XX          0.00        0.00        0.00        0.00	0.00000000
FEROpp               XX          0.00        0.00        0.00        0.00	0.00000000
FLDR                 XX          0.00        0.00        0.00        0.00	0.00000000
FORt2pp              XX          0.00        0.00        0.00        0.00	0.00000000
FORtppi              XX          0.00        0.00        0.00        0.00	0.00000000
G3PAT161             XX          0.00        0.00        0.00        0.00	0.00000000
G3PAT180             XX          0.00        0.00        0.00        0.00	0.00000000
G3PT                 XX          0.00        0.00        0.00        0.00	0.00000000
GDPMNH               ->          1.00        0.00        0.00        1.00	0.00100000
GDPMNP               XX          0.00        0.00        0.00        0.00	0.00000000
GLBRAN2              XX          0.00        0.00        0.00        0.00	0.00000000
GLCP2                XX          0.00        0.00        0.00        0.00	0.00000000
GLUt4pp              <->         1.00        1.00        1.00        1.00	0.00200000
GLYCK2               XX          0.00        0.00        0.00        0.00	0.00000000
GLYCLTt2rpp          XX          0.00        0.00        0.00        0.00	0.00000000
GLYCLTt4pp           XX          0.00        0.00        0.00        0.00	0.00000000
GRXR                 ->          1.00        0.00        0.00        1.00	0.00100000
GTHRDabc2pp          ->          1.00        0.00        0.00        1.00	0.00200000
GTHRDHpp             ->          1.00        0.00        0.00        1.00	0.00200000
H2Otpp               <-          0.00        1.00        0.00        1.00	-0.00800000
H2SO                 ->          1.00        0.00        0.00        1.00	0.00200000
HACD1i               XX          0.00        0.00        0.00        0.00	0.00000000
HACD2i               ->          1.00        0.00        0.00        1.00	0.00100000
HACD3i               ->          1.00        0.00        0.00        1.00	0.00100000
HACD4i               ->          1.00        0.00        0.00        1.00	0.00100000
HACD5i               ->          1.00        0.00        0.00        1.00	0.00100000
HACD6i               ->          1.00        0.00        0.00        1.00	0.00100000
HACD7i               XX          0.00        0.00        0.00        0.00	0.00000000
HCYSMT               ->          1.00        0.00        0.00        1.00	0.00100000
HDCOAI               XX          0.00        0.00        0.00        0.00	0.00000000
HEX4                 ->          1.00        0.00        0.00        1.00	0.00100000
HXAND                XX          0.00        0.00        0.00        0.00	0.00000000
HYD2pp               XX          0.00        0.00        0.00        0.00	0.00000000
KAT2                 ->          1.00        0.00        0.00        1.00	0.00100000
KAT3                 ->          1.00        0.00        0.00        1.00	0.00100000
KAT4                 ->          1.00        0.00        0.00        1.00	0.00100000
KAT5                 ->          1.00        0.00        0.00        1.00	0.00100000
KAT6                 ->          1.00        0.00        0.00        1.00	0.00100000
KAT7                 XX          0.00        0.00        0.00        0.00	0.00000000
LADGMDH              ->          1.00        0.00        0.00        1.00	0.00200000
LALGP                ->          1.00        0.00        0.00        1.00	0.00200000
LCTSt3ipp            <->         1.00        1.00        1.00        1.00	0.00100000
LCTStpp              ->          1.00        0.00        0.00        1.00	0.00100000
LPLIPAL2A180         XX          0.00        0.00        0.00        0.00	0.00000000
LPLIPAL2G180         XX          0.00        0.00        0.00        0.00	0.00000000
LSERDHr              ->          1.00        0.00        0.00        1.00	0.00100000
MCTP1App             XX          0.00        0.00        0.00        0.00	0.00000000
MCTP1Bpp             XX          0.00        0.00        0.00        0.00	0.00000000
MCTP2App             XX          0.00        0.00        0.00        0.00	0.00000000
MDDCP1pp             XX          0.00        0.00        0.00        0.00	0.00000000
MDDCP2pp             XX          0.00        0.00        0.00        0.00	0.00000000
MDDCP3pp             ->          1.00        0.00        0.00        1.00	0.00100000
MDDCP4pp             ->          1.00        0.00        0.00        1.00	0.00100000
MDDEP1pp             XX          0.00        0.00        0.00        0.00	0.00000000
MDDEP4pp             XX          0.00        0.00        0.00        0.00	0.00000000
MELIBt2pp            ->          1.00        0.00        0.00        1.00	0.00100000
MELIBt3ipp           <->         1.00        1.00        1.00        1.00	0.00100000
MLDCP3App            XX          0.00        0.00        0.00        0.00	0.00000000
MLDEP1pp             XX          0.00        0.00        0.00        0.00	0.00000000
MLTGY1pp             ->          1.00        0.00        0.00        1.00	0.00100000
MLTGY3pp             XX          0.00        0.00        0.00        0.00	0.00000000
MLTGY4pp             XX          0.00        0.00        0.00        0.00	0.00000000
MPTG                 ->          1.00        0.00        0.00        1.00	0.00100000
MPTG2                XX          0.00        0.00        0.00        0.00	0.00000000
NADPHQR2             XX          0.00        0.00        0.00        0.00	0.00000000
NADPHQR3             XX          0.00        0.00        0.00        0.00	0.00000000
NADPHQR4             XX          0.00        0.00        0.00        0.00	0.00000000
NAt3_1p5pp           <->         1.00        1.00        1.00        1.00	0.00100000
NTP10                ->          1.00        0.00        0.00        1.00	0.00100000
NTP5                 XX          0.00        0.00        0.00        0.00	0.00000000
O2tpp                XX          0.00        0.00        0.00        0.00	0.00000000
ODECOAI              ->          1.00        0.00        0.00        1.00	0.00100000
PAPA161              XX          0.00        0.00        0.00        0.00	0.00000000
PAPSR2               <->         1.00        1.00        1.00        1.00	0.00100000
PDE1                 ->          1.00        0.00        0.00        1.00	0.00100000
PE181abcpp           ->          1.00        0.00        0.00        1.00	0.00100000
PG140abcpp           ->          1.00        0.00        0.00        1.00	0.00100000
PIt2rpp              XX          0.00        0.00        0.00        0.00	0.00000000
PIuabcpp             XX          0.00        0.00        0.00        0.00	0.00000000
PLIPA1A180pp         XX          0.00        0.00        0.00        0.00	0.00000000
PLIPA1E181pp         ->          1.00        0.00        0.00        1.00	0.00100000
PLIPA1G140pp         ->          1.00        0.00        0.00        1.00	0.00100000
PPA2                 <->         1.00        1.00        1.00        1.00	0.00100000
PPK2r                XX          0.00        0.00        0.00        0.00	0.00000000
R5PP                 XX          0.00        0.00        0.00        0.00	0.00000000
RNDR1b               XX          0.00        0.00        0.00        0.00	0.00000000
RNDR2b               XX          0.00        0.00        0.00        0.00	0.00000000
RNDR3b               XX          0.00        0.00        0.00        0.00	0.00000000
RNDR4b               XX          0.00        0.00        0.00        0.00	0.00000000
RNTR1c               XX          0.00        0.00        0.00        0.00	0.00000000
SUCDi                XX          0.00        0.00        0.00        0.00	0.00000000
TDECOAI              XX          0.00        0.00        0.00        0.00	0.00000000
TDP                  ->          1.00        0.00        0.00        1.00	0.00100000
URIC                 ->          1.00        0.00        0.00        1.00	0.00200000
XAND                 ->          1.00        0.00        0.00        1.00	0.00200000
XTSNH                XX          0.00        0.00        0.00        0.00	0.00000000
PPKr                 XX          0.00        0.00        0.00        0.00	0.00000000
ALCD2x               XX          0.00        0.00        0.00        0.00	0.00000000
ACALD                XX          0.00        0.00        0.00        0.00	0.00000000
R1PK                 XX          0.00        0.00        0.00        0.00	0.00000000
R15BPK               XX          0.00        0.00        0.00        0.00	0.00000000
GLYAT                XX          0.00        0.00        0.00        0.00	0.00000000
ALARi                XX          0.00        0.00        0.00        0.00	0.00000000
URIt2                XX          0.00        0.00        0.00        0.00	0.00000000
LCADi                XX          0.00        0.00        0.00        0.00	0.00000000
URAt2                XX          0.00        0.00        0.00        0.00	0.00000000
INSt2                XX          0.00        0.00        0.00        0.00	0.00000000
ADNt2                XX          0.00        0.00        0.00        0.00	0.00000000
CYTDt2               XX          0.00        0.00        0.00        0.00	0.00000000
THMDt2               XX          0.00        0.00        0.00        0.00	0.00000000
GALUi                XX          0.00        0.00        0.00        0.00	0.00000000
Total reactions to be added:        86.00 (should be:        86.00)

MODEL RXN            DIRECTION  THETA        LAMBDA     SOLVED RATE
--------------------------------------------------------------------
ALATA_L              <-          1.00        0.00		-0.00200000
ALAR                 ->          0.00        1.00		0.00100000
ASNN                 XX          0.00        0.00		0.00000000
ASNS2                ->          0.00        1.00		0.00100000
ASNS1                XX          0.00        0.00		0.00000000
ASPT                 ->          0.00        1.00		0.47871951
ASPTA                <-          1.00        0.00		-0.50071951
VPAMT                XX          0.00        0.00		0.00000000
DAAD                 XX          0.00        0.00		0.00000000
FFSD                 XX          0.00        0.00		0.00000000
A5PISO               XX          0.00        0.00		0.00000000
MME                  ->          0.00        1.00		0.00100000
MICITD               ->          0.00        1.00		0.00200000
ALCD19               <-          1.00        0.00		-0.00100000
TGBPA                XX          0.00        0.00		0.00000000
LCAD                 XX          0.00        0.00		0.00000000
ALDD2x               XX          0.00        0.00		0.00000000
ARAI                 XX          0.00        0.00		0.00000000
RBK_L1               XX          0.00        0.00		0.00000000
RBP4E                XX          0.00        0.00		0.00000000
ACACCT               XX          0.00        0.00		0.00000000
BUTCT                XX          0.00        0.00		0.00000000
AB6PGH               XX          0.00        0.00		0.00000000
PMANM                <-          1.00        0.00		-0.00100000
PPM2                 ->          0.00        1.00		0.00600000
PPM                  <-          1.00        0.00		-0.00100000
DRPA                 ->          0.00        1.00		0.00600000
GALCTND              XX          0.00        0.00		0.00000000
DDPGALA              XX          0.00        0.00		0.00000000
DDGALK               XX          0.00        0.00		0.00000000
DHAPT                XX          0.00        0.00		0.00000000
FAO4                 ->          0.00        1.00		0.00100000
ALDD19x              XX          0.00        0.00		0.00000000
FRUK                 XX          0.00        0.00		0.00000000
FCLPA                XX          0.00        0.00		0.00000000
FCI                  XX          0.00        0.00		0.00000000
FCLK                 XX          0.00        0.00		0.00000000
LCAR                 XX          0.00        0.00		0.00000000
UDPG4E               XX          0.00        0.00		0.00000000
GALKr                XX          0.00        0.00		0.00000000
UGLT                 XX          0.00        0.00		0.00000000
GALU                 ->          0.00        1.00		0.00100000
GALCTD               XX          0.00        0.00		0.00000000
GLTPD                XX          0.00        0.00		0.00000000
GLYCTO2              XX          0.00        0.00		0.00000000
GLYCTO3              XX          0.00        0.00		0.00000000
GLYCTO4              XX          0.00        0.00		0.00000000
GLYCDx               ->          0.00        1.00		0.01233333
GLYK                 ->          0.00        1.00		0.03466667
PGLYCP               XX          0.00        0.00		0.00000000
G3PD2                <-          1.00        0.00		-0.01433333
GLCRAL               XX          0.00        0.00		0.00000000
DHPPD                XX          0.00        0.00		0.00000000
DHCIND               XX          0.00        0.00		0.00000000
PPPNDO               XX          0.00        0.00		0.00000000
CINNDO               XX          0.00        0.00		0.00000000
HPYRI                <-          1.00        0.00		-0.00100000
IDOND                <-          1.00        0.00		-0.00100000
IDOND2               ->          0.00        1.00		0.00100000
GNK                  XX          0.00        0.00		0.00000000
5DGLCNR              XX          0.00        0.00		0.00000000
DDGLK                XX          0.00        0.00		0.00000000
LACZ                 XX          0.00        0.00		0.00000000
MLTP1                <-          1.00        0.00		-0.00100000
MLTP2                XX          0.00        0.00		0.00000000
MLTP3                <-          1.00        0.00		-0.00100000
AMALT1               XX          0.00        0.00		0.00000000
AMALT2               XX          0.00        0.00		0.00000000
AMALT3               XX          0.00        0.00		0.00000000
AMALT4               XX          0.00        0.00		0.00000000
MLTG1                XX          0.00        0.00		0.00000000
MLTG2                XX          0.00        0.00		0.00000000
MLTG3                ->          0.00        1.00		0.00100000
MLTG4                XX          0.00        0.00		0.00000000
MLTG5                ->          0.00        1.00		0.00100000
MAN6PI               XX          0.00        0.00		0.00000000
GALS3                XX          0.00        0.00		0.00000000
3HCINNMH             XX          0.00        0.00		0.00000000
3HPPPNH              XX          0.00        0.00		0.00000000
DHCINDO              XX          0.00        0.00		0.00000000
HPPPNDO              XX          0.00        0.00		0.00000000
HKNDDH               XX          0.00        0.00		0.00000000
HKNTDH               XX          0.00        0.00		0.00000000
OP4ENH               XX          0.00        0.00		0.00000000
HOPNTAL              XX          0.00        0.00		0.00000000
ACALDi               ->          0.00        1.00		0.00400000
M1PD                 XX          0.00        0.00		0.00000000
AGDC                 ->          0.00        1.00		0.00400000
G6PDA                XX          0.00        0.00		0.00000000
ACNML                XX          0.00        0.00		0.00000000
TRE6PS               ->          0.00        1.00		0.00100000
TRE6PP               ->          0.00        1.00		0.00100000
PACCOAL              XX          0.00        0.00		0.00000000
PFK_2                XX          0.00        0.00		0.00000000
PGMT                 <-          1.00        0.00		-0.00300000
MCITL2               ->          0.00        1.00		0.00200000
MCITS                ->          0.00        1.00		0.00200000
MCITD                ->          0.00        1.00		0.00200000
ACCOAL               ->          0.00        1.00		999.47528049
PTA2                 ->          0.00        1.00		0.00100000
RBK                  ->          0.00        1.00		0.00100000
RMI                  XX          0.00        0.00		0.00000000
RMK                  XX          0.00        0.00		0.00000000
RMPA                 XX          0.00        0.00		0.00000000
MMM2                 ->          0.00        1.00		0.00100000
KG6PDC               XX          0.00        0.00		0.00000000
X5PL3E               XX          0.00        0.00		0.00000000
SBTPD                XX          0.00        0.00		0.00000000
TAUDO                XX          0.00        0.00		0.00000000
PPAKr                ->          0.00        1.00		0.00100000
OBTFL                ->          0.00        1.00		0.00100000
TREHe                XX          0.00        0.00		0.00000000
TRE6PH               XX          0.00        0.00		0.00000000
TREH                 ->          0.00        1.00		0.00100000
TARTD                XX          0.00        0.00		0.00000000
PEAMNO               XX          0.00        0.00		0.00000000
ALTRH                XX          0.00        0.00		0.00000000
TAGURr               XX          0.00        0.00		0.00000000
GUI1                 XX          0.00        0.00		0.00000000
GUI2                 XX          0.00        0.00		0.00000000
MNNH                 XX          0.00        0.00		0.00000000
MANAO                XX          0.00        0.00		0.00000000
XYLI2i               ->          0.00        1.00		0.00100000
XYLI1                XX          0.00        0.00		0.00000000
XYLK                 XX          0.00        0.00		0.00000000
DKGLCNR1             XX          0.00        0.00		0.00000000
HPYRRx               XX          0.00        0.00		0.00000000
HPYRRy               ->          0.00        1.00		0.00100000
GLCRD                XX          0.00        0.00		0.00000000
MMCD                 ->          0.00        1.00		0.00100000
PPCSCT               ->          0.00        1.00		999.47428049
DKGLCNR2y            XX          0.00        0.00		0.00000000
2DGLCNRx             XX          0.00        0.00		0.00000000
2DGLCNRy             XX          0.00        0.00		0.00000000
DKGLCNR2x            XX          0.00        0.00		0.00000000
2DGULRx              XX          0.00        0.00		0.00000000
2DGULRy              XX          0.00        0.00		0.00000000
DOGULNR              XX          0.00        0.00		0.00000000
ICL                  ->          0.00        1.00		0.06683333
MALS                 ->          0.00        1.00		0.06483333
ME2                  ->          0.00        1.00		0.05383333
PPCK                 ->          0.00        1.00		0.00100000
PPA                  ->          0.00        1.00		0.19700000
PPC                  ->          0.00        1.00		0.00100000
ME1                  XX          0.00        0.00		0.00000000
MDRPD                XX          0.00        0.00		0.00000000
DKMPPD2              XX          0.00        0.00		0.00000000
PTRCTA               ->          0.00        1.00		0.00200000
SSALx                ->          0.00        1.00		0.00100000
ABUTD                ->          0.00        1.00		0.00200000
MTRK                 XX          0.00        0.00		0.00000000
MTRI                 XX          0.00        0.00		0.00000000
DKMPPD               XX          0.00        0.00		0.00000000
G5SADs               ->          0.00        1.00		0.00200000
UNK3                 XX          0.00        0.00		0.00000000
ACGS                 ->          0.00        1.00		0.00300000
ACGK                 ->          0.00        1.00		0.00300000
AGPR                 <-          1.00        0.00		-0.00300000
ACOTA                <-          1.00        0.00		-0.00300000
NACODA               XX          0.00        0.00		0.00000000
ACODA                ->          0.00        1.00		0.00300000
ARGSS                ->          0.00        1.00		0.00300000
ARGSL                ->          0.00        1.00		0.00300000
OCBT                 ->          0.00        1.00		0.00300000
AST                  ->          0.00        1.00		0.00100000
SOTA                 ->          0.00        1.00		0.00100000
SADH                 ->          0.00        1.00		0.00100000
SGSAD                ->          0.00        1.00		0.00100000
SGDS                 ->          0.00        1.00		0.00100000
CBPS                 ->          0.00        1.00		0.00100000
SSALy                XX          0.00        0.00		0.00000000
ABTA                 ->          0.00        1.00		0.00100000
GSPMDA               ->          0.00        1.00		0.00100000
GSPMDS               ->          0.00        1.00		0.00100000
MTAN                 XX          0.00        0.00		0.00000000
G5SD                 ->          0.00        1.00		0.00200000
GLU5K                ->          0.00        1.00		0.00200000
P5CR                 ->          0.00        1.00		0.00100000
P5CD                 ->          0.00        1.00		0.00100000
PROD2                XX          0.00        0.00		0.00000000
ARGDC                ->          0.00        1.00		0.00200000
AGMT                 ->          0.00        1.00		0.00200000
ORNDC                XX          0.00        0.00		0.00000000
ADMDCr               XX          0.00        0.00		0.00000000
SPMS                 XX          0.00        0.00		0.00000000
SPMDAT1              XX          0.00        0.00		0.00000000
SPMDAT2              XX          0.00        0.00		0.00000000
ORNTA                XX          0.00        0.00		0.00000000
PPTGS                XX          0.00        0.00		0.00000000
UDCPDP               ->          0.00        1.00		0.00200000
KDOPP                XX          0.00        0.00		0.00000000
PEPT_EC              XX          0.00        0.00		0.00000000
PAPA_EC              ->          0.00        1.00		0.00100000
ECAP_EC              XX          0.00        0.00		0.00000000
AACPS1               ->          0.00        1.00		0.00100000
AACPS2               ->          0.00        1.00		0.00500000
AACPS3               ->          0.00        1.00		0.03600000
AACPS4               ->          0.00        1.00		0.00700000
AACPS5               ->          0.00        1.00		0.04900000
ALAALAr              ->          0.00        1.00		0.00200000
DAGK_EC              ->          0.00        1.00		0.00100000
ETHAAL               ->          0.00        1.00		0.00100000
GDMANE               XX          0.00        0.00		0.00000000
GOFUCR               XX          0.00        0.00		0.00000000
UDPGALM              XX          0.00        0.00		0.00000000
GF6PTA               XX          0.00        0.00		0.00000000
UAGDP                ->          0.00        1.00		0.00400000
G1PACT               ->          0.00        1.00		0.00400000
GPDDA1               XX          0.00        0.00		0.00000000
GPDDA2               ->          0.00        1.00		0.00100000
GPDDA3               XX          0.00        0.00		0.00000000
GPDDA4               ->          0.00        1.00		0.04900000
GPDDA5               XX          0.00        0.00		0.00000000
GMAND                XX          0.00        0.00		0.00000000
S7PI                 XX          0.00        0.00		0.00000000
GMHEPPA              XX          0.00        0.00		0.00000000
KDOPS                XX          0.00        0.00		0.00000000
KDOCT2               XX          0.00        0.00		0.00000000
MOAT                 XX          0.00        0.00		0.00000000
MOAT2                XX          0.00        0.00		0.00000000
UAGAAT               XX          0.00        0.00		0.00000000
LPADSS               XX          0.00        0.00		0.00000000
UHGADA               XX          0.00        0.00		0.00000000
U23GAAT              XX          0.00        0.00		0.00000000
TDSK                 XX          0.00        0.00		0.00000000
EDTXS1               XX          0.00        0.00		0.00000000
EDTXS3               XX          0.00        0.00		0.00000000
MAN1PT2              ->          0.00        1.00		0.00100000
PAPPT3               ->          0.00        1.00		0.00200000
PGAMT                <-          1.00        0.00		-0.00400000
EDTXS4               XX          0.00        0.00		0.00000000
EDTXS2               XX          0.00        0.00		0.00000000
UAGCVT               ->          0.00        1.00		0.00200000
UAPGR                ->          0.00        1.00		0.00200000
UAMAS                ->          0.00        1.00		0.00200000
UAMAGS               ->          0.00        1.00		0.00200000
UAAGDS               ->          0.00        1.00		0.00200000
UGMDDS               ->          0.00        1.00		0.00200000
UAGPT3               ->          0.00        1.00		0.00200000
GLUR                 <-          1.00        0.00		-0.00200000
PLIPA3               XX          0.00        0.00		0.00000000
PLIPA1               ->          0.00        1.00		0.04900000
PLIPA2               ->          0.00        1.00		0.00100000
LPLIPA1              ->          0.00        1.00		0.04900000
LPLIPA2              ->          0.00        1.00		0.00100000
LPLIPA3              XX          0.00        0.00		0.00000000
LPLIPA4              XX          0.00        0.00		0.00000000
LPLIPA5              XX          0.00        0.00		0.00000000
LPLIPA6              XX          0.00        0.00		0.00000000
AGMHE                XX          0.00        0.00		0.00000000
GMHEPAT              XX          0.00        0.00		0.00000000
GMHEPK               XX          0.00        0.00		0.00000000
LPSSYN_EC            XX          0.00        0.00		0.00000000
G1PTT                XX          0.00        0.00		0.00000000
TDPGDH               XX          0.00        0.00		0.00000000
TDPDRE               XX          0.00        0.00		0.00000000
TDPDRR               XX          0.00        0.00		0.00000000
MI1PP                XX          0.00        0.00		0.00000000
UDPGD                XX          0.00        0.00		0.00000000
USHD                 XX          0.00        0.00		0.00000000
ACGAMT               XX          0.00        0.00		0.00000000
UAG2Ei               XX          0.00        0.00		0.00000000
UACMAMO              XX          0.00        0.00		0.00000000
TDPADGAT             XX          0.00        0.00		0.00000000
TDPAGTA              XX          0.00        0.00		0.00000000
AADDGT               XX          0.00        0.00		0.00000000
ACMAMUT              XX          0.00        0.00		0.00000000
ACONT                ->          0.00        1.00		0.59955285
CITL                 XX          0.00        0.00		0.00000000
FRD2                 ->          0.00        1.00		0.00500000
FRD3                 ->          0.00        1.00		0.00100000
FUM                  ->          0.00        1.00		1.09127236
CS                   ->          0.00        1.00		0.59955285
ICDHyr               ->          0.00        1.00		0.53271951
TEST_AKGDH           ->          0.00        1.00		0.52871951
MDH                  ->          0.00        1.00		1.10227236
MDH2                 XX          0.00        0.00		0.00000000
MDH3                 XX          0.00        0.00		0.00000000
SUCD1i               ->          0.00        1.00		0.60355285
SUCOAS               <-          1.00        0.00		-1000.00000000
PMDPHT               XX          0.00        0.00		0.00000000
DNMPPA               XX          0.00        0.00		0.00000000
NADPPPS              XX          0.00        0.00		0.00000000
NMNN                 ->          0.00        1.00		0.00100000
NADDPe               XX          0.00        0.00		0.00000000
PPCDC                XX          0.00        0.00		0.00000000
DPCOAK               XX          0.00        0.00		0.00000000
HYPOE                ->          0.00        1.00		0.00100000
PYDXPP               ->          0.00        1.00		0.00100000
PDXPP                ->          0.00        1.00		0.00100000
NMNDA                XX          0.00        0.00		0.00000000
TMKr                 XX          0.00        0.00		0.00000000
PPNCL2               XX          0.00        0.00		0.00000000
ACPS1                XX          0.00        0.00		0.00000000
AMAOTr               XX          0.00        0.00		0.00000000
BTS2                 XX          0.00        0.00		0.00000000
DBTSr                XX          0.00        0.00		0.00000000
AOXSr                XX          0.00        0.00		0.00000000
BSORx                XX          0.00        0.00		0.00000000
BSORy                XX          0.00        0.00		0.00000000
CBIAT                XX          0.00        0.00		0.00000000
CBLAT                XX          0.00        0.00		0.00000000
PNTK                 XX          0.00        0.00		0.00000000
PTPATi               XX          0.00        0.00		0.00000000
ADOCBLS              XX          0.00        0.00		0.00000000
NNDMBRT              XX          0.00        0.00		0.00000000
ADOCBIK              XX          0.00        0.00		0.00000000
ACBIPGT              XX          0.00        0.00		0.00000000
HEMEOS               XX          0.00        0.00		0.00000000
SHCHD2               XX          0.00        0.00		0.00000000
SHCHF                XX          0.00        0.00		0.00000000
DXPRIi               XX          0.00        0.00		0.00000000
DXPS                 XX          0.00        0.00		0.00000000
DHBD                 XX          0.00        0.00		0.00000000
ICHORT               XX          0.00        0.00		0.00000000
ENTCS                ->          0.00        1.00		0.00100000
DHBSr                ->          0.00        1.00		0.00300000
SERASr               ->          0.00        1.00		0.00300000
E4PD                 XX          0.00        0.00		0.00000000
DHFR                 ->          0.00        1.00		0.00100000
DHNPA2               XX          0.00        0.00		0.00000000
DHFS                 XX          0.00        0.00		0.00000000
GTPCI                XX          0.00        0.00		0.00000000
HPPK2                XX          0.00        0.00		0.00000000
DHPS2                XX          0.00        0.00		0.00000000
MECDPDH              XX          0.00        0.00		0.00000000
GLUTRS               XX          0.00        0.00		0.00000000
ALATA_D2             XX          0.00        0.00		0.00000000
ALATA_L2             XX          0.00        0.00		0.00000000
GTHOr                ->          0.00        1.00		0.00100000
GLUCYS               ->          0.00        1.00		0.00200000
GTHS                 ->          0.00        1.00		0.00200000
GLUTRR               XX          0.00        0.00		0.00000000
PPBNGS               XX          0.00        0.00		0.00000000
HMBS                 XX          0.00        0.00		0.00000000
UPP3S                XX          0.00        0.00		0.00000000
UPPDC1               XX          0.00        0.00		0.00000000
CPPPGO               XX          0.00        0.00		0.00000000
PPPGO                XX          0.00        0.00		0.00000000
FCLT                 XX          0.00        0.00		0.00000000
G1SATi               XX          0.00        0.00		0.00000000
UPP3MT               XX          0.00        0.00		0.00000000
IPDDIi               XX          0.00        0.00		0.00000000
DMATT                XX          0.00        0.00		0.00000000
GRTT                 XX          0.00        0.00		0.00000000
OCTDPS               XX          0.00        0.00		0.00000000
MEPCT                XX          0.00        0.00		0.00000000
CDPMEK               XX          0.00        0.00		0.00000000
MECDPS               XX          0.00        0.00		0.00000000
NADDP                ->          0.00        1.00		0.00100000
DMPPS                XX          0.00        0.00		0.00000000
IPDPS                XX          0.00        0.00		0.00000000
DHNAOT               XX          0.00        0.00		0.00000000
NPHS                 XX          0.00        0.00		0.00000000
SUCBZS               XX          0.00        0.00		0.00000000
OXGDC2               XX          0.00        0.00		0.00000000
SHCHCS2              XX          0.00        0.00		0.00000000
SUCBZL               XX          0.00        0.00		0.00000000
ICHORSi              XX          0.00        0.00		0.00000000
AMMQT8_2             XX          0.00        0.00		0.00000000
QULNS                XX          0.00        0.00		0.00000000
ASPO3                XX          0.00        0.00		0.00000000
ASPO4                XX          0.00        0.00		0.00000000
ASPO5                XX          0.00        0.00		0.00000000
ASPO6                XX          0.00        0.00		0.00000000
NNDPR                XX          0.00        0.00		0.00000000
NNAT                 ->          0.00        1.00		0.00100000
NMNAT                XX          0.00        0.00		0.00000000
NADS1                ->          0.00        1.00		0.00100000
DNTPPA               XX          0.00        0.00		0.00000000
ADCS                 XX          0.00        0.00		0.00000000
ADCL                 XX          0.00        0.00		0.00000000
MOHMT                XX          0.00        0.00		0.00000000
PANTS                XX          0.00        0.00		0.00000000
ASP1DC               XX          0.00        0.00		0.00000000
DPR                  XX          0.00        0.00		0.00000000
PDX5PS               XX          0.00        0.00		0.00000000
PERD                 XX          0.00        0.00		0.00000000
PDX5PO               XX          0.00        0.00		0.00000000
PYAM5PO              XX          0.00        0.00		0.00000000
PYDXNK               ->          0.00        1.00		0.00100000
PYDAMK               ->          0.00        1.00		0.00100000
PYDXK                ->          0.00        1.00		0.00100000
RZ5PP                XX          0.00        0.00		0.00000000
NNAM                 ->          0.00        1.00		0.00100000
NAMNPP               ->          0.00        1.00		0.00100000
GTPCII2              XX          0.00        0.00		0.00000000
DB4PS                XX          0.00        0.00		0.00000000
APRAUR               XX          0.00        0.00		0.00000000
DHPPDA2              XX          0.00        0.00		0.00000000
RBFSa                XX          0.00        0.00		0.00000000
RBFK                 XX          0.00        0.00		0.00000000
FMNAT                XX          0.00        0.00		0.00000000
RBFSb                XX          0.00        0.00		0.00000000
OHPBAT               XX          0.00        0.00		0.00000000
AMPMS                XX          0.00        0.00		0.00000000
PMPK                 ->          0.00        1.00		0.00100000
HMPK1                XX          0.00        0.00		0.00000000
TMPPP                XX          0.00        0.00		0.00000000
TMPKr                ->          0.00        1.00		0.00100000
HETZK                XX          0.00        0.00		0.00000000
THZPSN               XX          0.00        0.00		0.00000000
4HTHRS               XX          0.00        0.00		0.00000000
HBZOPT               XX          0.00        0.00		0.00000000
OPHHX                XX          0.00        0.00		0.00000000
CHRPL                XX          0.00        0.00		0.00000000
OPHBDC               XX          0.00        0.00		0.00000000
OMBZLM               XX          0.00        0.00		0.00000000
OMMBLHX              XX          0.00        0.00		0.00000000
OHPHM                XX          0.00        0.00		0.00000000
DMQMT                XX          0.00        0.00		0.00000000
OMPHHX               XX          0.00        0.00		0.00000000
UDCPDPS              XX          0.00        0.00		0.00000000
DXYLK                XX          0.00        0.00		0.00000000
NADK                 XX          0.00        0.00		0.00000000
BPNT                 ->          0.00        1.00		0.00200000
ADSK                 ->          0.00        1.00		0.00200000
SADT2                ->          0.00        1.00		0.00200000
SERAT                ->          0.00        1.00		0.00100000
PAPSR                ->          0.00        1.00		0.00100000
SULR                 <-          1.00        0.00		-0.00200000
CYSS                 ->          0.00        1.00		0.00100000
TRPAS1               ->          0.00        1.00		0.00100000
GCALDD               XX          0.00        0.00		0.00000000
MTHFC                ->          0.00        1.00		0.01800000
MTHFD                ->          0.00        1.00		0.01800000
GLYCL                ->          0.00        1.00		0.00450000
MTHFR2               XX          0.00        0.00		0.00000000
FTHFD                ->          0.00        1.00		0.00100000
GLUDC                XX          0.00        0.00		0.00000000
GLUDy                <-          1.00        0.00		-0.52821951
GLNS                 ->          0.00        1.00		0.02400000
GLUSy                XX          0.00        0.00		0.00000000
GLUN                 XX          0.00        0.00		0.00000000
SERD_D               XX          0.00        0.00		0.00000000
GHMT2                ->          0.00        1.00		0.01450000
GLYATi               ->          0.00        1.00		0.00100000
PGCD                 ->          0.00        1.00		0.01750000
PSP_L                ->          0.00        1.00		0.01750000
PSERT                ->          0.00        1.00		0.01750000
SERD_L               XX          0.00        0.00		0.00000000
THRD                 ->          0.00        1.00		0.00100000
PDH                  XX          0.00        0.00		0.00000000
G1PP                 XX          0.00        0.00		0.00000000
ENO                  <-          1.00        0.00		-0.04383333
FBA                  <-          1.00        0.00		-0.00100000
FBP                  ->          0.00        1.00		0.00100000
F6PA                 <-          1.00        0.00		-0.01133333
GAPD                 <-          1.00        0.00		-0.02733333
GLCS1                ->          0.00        1.00		0.00100000
GLGC                 ->          0.00        1.00		0.00100000
GLCP                 ->          0.00        1.00		0.00100000
HEX1                 ->          0.00        1.00		0.00500000
PGM                  ->          0.00        1.00		0.04383333
PFK                  XX          0.00        0.00		0.00000000
PGI                  XX          0.00        0.00		0.00000000
PGK                  ->          0.00        1.00		0.02733333
PPS                  ->          0.00        1.00		0.05383333
PYK                  XX          0.00        0.00		0.00000000
TPI                  <-          1.00        0.00		-0.01633333
TRSAR                XX          0.00        0.00		0.00000000
GLXCL                ->          0.00        1.00		0.00100000
GLYCK                ->          0.00        1.00		0.00100000
GLYCLTDy             XX          0.00        0.00		0.00000000
GLYCLTDx             ->          0.00        1.00		0.00100000
PRMICIi              ->          0.00        1.00		0.00100000
IGPDH                ->          0.00        1.00		0.00100000
HISTP                ->          0.00        1.00		0.00100000
HSTPT                ->          0.00        1.00		0.00100000
HISTD                ->          0.00        1.00		0.00100000
IG3PS                ->          0.00        1.00		0.00100000
ATPPRT               ->          0.00        1.00		0.00100000
PRATPP               ->          0.00        1.00		0.00100000
PRAMPC               ->          0.00        1.00		0.00100000
PRPPS                ->          0.00        1.00		0.01700000
ACCOACr              ->          0.00        1.00		0.01500000
ACACT1r              <-          1.00        0.00		-0.00100000
CDAPPA_EC            XX          0.00        0.00		0.00000000
DASYN_EC             ->          0.00        1.00		0.05000000
CLPNS_EC             XX          0.00        0.00		0.00000000
C140SN               XX          0.00        0.00		0.00000000
C120SN               ->          0.00        1.00		0.00100000
MACPD                ->          0.00        1.00		0.00100000
KAS14                XX          0.00        0.00		0.00000000
MCOATA               ->          0.00        1.00		0.01500000
C160SN               XX          0.00        0.00		0.00000000
KAS16                ->          0.00        1.00		0.00100000
C181SN               ->          0.00        1.00		0.00100000
C141SN               XX          0.00        0.00		0.00000000
KAS15                ->          0.00        1.00		0.00200000
ACOATA               <-          1.00        0.00		-0.00100000
C161SN               XX          0.00        0.00		0.00000000
FAO2                 XX          0.00        0.00		0.00000000
FAO1                 XX          0.00        0.00		0.00000000
FAO3                 ->          0.00        1.00		0.00100000
PGPP_EC              ->          0.00        1.00		0.04900000
PGSA_EC              ->          0.00        1.00		0.04900000
PASYN_EC             ->          0.00        1.00		0.05000000
PSD_EC               ->          0.00        1.00		0.00100000
PSSA_EC              ->          0.00        1.00		0.00100000
AHC                  ->          0.00        1.00		0.00100000
DHPTDC               XX          0.00        0.00		0.00000000
RHCCE                XX          0.00        0.00		0.00000000
HSST                 XX          0.00        0.00		0.00000000
SHSL1                XX          0.00        0.00		0.00000000
CYSTL                XX          0.00        0.00		0.00000000
METS                 XX          0.00        0.00		0.00000000
METAT                ->          0.00        1.00		0.00100000
AHCYSNS              XX          0.00        0.00		0.00000000
LGTHL                ->          0.00        1.00		0.00100000
GLYOX                ->          0.00        1.00		0.00100000
MGSA                 ->          0.00        1.00		0.00100000
UGLYCH               ->          0.00        1.00		0.00100000
ALLTN                ->          0.00        1.00		0.00100000
ALLTAH               ->          0.00        1.00		0.00100000
CYNTAH               XX          0.00        0.00		0.00000000
CMPN                 ->          0.00        1.00		0.00100000
ADA                  XX          0.00        0.00		0.00000000
DADA                 ->          0.00        1.00		0.00100000
ADNK1                XX          0.00        0.00		0.00000000
ADK1                 <-          1.00        0.00		-0.00100000
DADK                 <-          1.00        0.00		-0.00200000
ADK4                 <-          1.00        0.00		-0.00100000
ADK3                 ->          0.00        1.00		0.19483333
AMPN                 XX          0.00        0.00		0.00000000
AP4AH                XX          0.00        0.00		0.00000000
GP4GH                XX          0.00        0.00		0.00000000
AP5AH                XX          0.00        0.00		0.00000000
ADPT                 XX          0.00        0.00		0.00000000
CYTD                 XX          0.00        0.00		0.00000000
DCYTD                ->          0.00        1.00		0.00100000
CYTK2                XX          0.00        0.00		0.00000000
CYTK1                ->          0.00        1.00		0.04800000
UMPK                 ->          0.00        1.00		0.00700000
CSND                 ->          0.00        1.00		0.00100000
ADNCYC               ->          0.00        1.00		0.00100000
DCTPD                ->          0.00        1.00		0.00100000
TMDPP                XX          0.00        0.00		0.00000000
DURIPP               ->          0.00        1.00		0.00200000
NTPTP1               XX          0.00        0.00		0.00000000
NTPTP2               ->          0.00        1.00		0.00100000
DUTPDP               XX          0.00        0.00		0.00000000
GK1                  ->          0.00        1.00		0.00300000
DGK1                 <-          1.00        0.00		-0.00100000
XPPT                 ->          0.00        1.00		0.00100000
HXPRT                XX          0.00        0.00		0.00000000
GUAPRT               XX          0.00        0.00		0.00000000
INSK                 XX          0.00        0.00		0.00000000
GSNK                 ->          0.00        1.00		0.00300000
NTPP3                ->          0.00        1.00		0.00100000
NTPP4                XX          0.00        0.00		0.00000000
NTPP5                XX          0.00        0.00		0.00000000
NTPP6                XX          0.00        0.00		0.00000000
NTPP7                ->          0.00        1.00		0.00100000
NTPP8                XX          0.00        0.00		0.00000000
NTPP1                ->          0.00        1.00		0.00100000
NTPP2                XX          0.00        0.00		0.00000000
NDPK1                ->          0.00        1.00		0.20283333
NDPK2                ->          0.00        1.00		0.00900000
NDPK3                ->          0.00        1.00		0.04600000
NDPK5                ->          0.00        1.00		0.00100000
NDPK6                <-          1.00        0.00		-0.00100000
NDPK7                ->          0.00        1.00		0.00200000
NDPK8                <-          1.00        0.00		-0.00100000
NDPK4                ->          0.00        1.00		0.00100000
RNDR1                ->          0.00        1.00		0.00100000
RNDR2                ->          0.00        1.00		0.00200000
RNDR4                ->          0.00        1.00		0.00100000
RNDR3                ->          0.00        1.00		0.00200000
RNTR1                ->          0.00        1.00		0.00100000
RNTR2                XX          0.00        0.00		0.00000000
RNTR3                XX          0.00        0.00		0.00000000
RNTR4                XX          0.00        0.00		0.00000000
URIDK2r              <-          1.00        0.00		-0.00200000
DURIK1               XX          0.00        0.00		0.00000000
TMDK1                XX          0.00        0.00		0.00000000
TMDS                 ->          0.00        1.00		0.00100000
DTMPK                ->          0.00        1.00		0.00100000
URIK2                ->          0.00        1.00		0.00100000
CYTDK2               XX          0.00        0.00		0.00000000
PYNP2r               <-          1.00        0.00		-0.00200000
UPPRT                XX          0.00        0.00		0.00000000
NTD1                 ->          0.00        1.00		0.00100000
NTD5                 ->          0.00        1.00		0.00100000
NTD6                 ->          0.00        1.00		0.00200000
NTD8                 ->          0.00        1.00		0.00200000
NTD3                 ->          0.00        1.00		0.00100000
NTD4                 ->          0.00        1.00		0.00100000
NTD7                 XX          0.00        0.00		0.00000000
NTD9                 XX          0.00        0.00		0.00000000
NTD11                ->          0.00        1.00		0.00200000
NTD10                ->          0.00        1.00		0.00400000
NTD2                 XX          0.00        0.00		0.00000000
PUNP6                ->          0.00        1.00		0.00100000
PUNP5                ->          0.00        1.00		0.00100000
PUNP2                ->          0.00        1.00		0.00100000
PUNP4                ->          0.00        1.00		0.00200000
PUNP1                <-          1.00        0.00		-0.00100000
PUNP3                <-          1.00        0.00		-0.00200000
PUNP7                ->          0.00        1.00		0.00300000
GUAD                 XX          0.00        0.00		0.00000000
ADD                  XX          0.00        0.00		0.00000000
L-LACD2              XX          0.00        0.00		0.00000000
L-LACD3              XX          0.00        0.00		0.00000000
ATPS4r               ->          0.00        1.00		2.88233333
CRNBTCT              XX          0.00        0.00		0.00000000
CRNCBCT              XX          0.00        0.00		0.00000000
CRNCDH               XX          0.00        0.00		0.00000000
CYTBD                XX          0.00        0.00		0.00000000
CYTBO3               ->          0.00        1.00		2.28754472
LDH_D2               XX          0.00        0.00		0.00000000
DMSOR1               XX          0.00        0.00		0.00000000
DMSOR2               XX          0.00        0.00		0.00000000
TMAOR1               XX          0.00        0.00		0.00000000
TMAOR2               XX          0.00        0.00		0.00000000
FDH2                 XX          0.00        0.00		0.00000000
FDH3                 XX          0.00        0.00		0.00000000
GLCDe                XX          0.00        0.00		0.00000000
G3PD7                XX          0.00        0.00		0.00000000
G3PD6                XX          0.00        0.00		0.00000000
G3PD5                XX          0.00        0.00		0.00000000
HYD3                 XX          0.00        0.00		0.00000000
HYD1                 XX          0.00        0.00		0.00000000
HYD2                 ->          0.00        1.00		0.00100000
NO3R1                XX          0.00        0.00		0.00000000
NO3R2                XX          0.00        0.00		0.00000000
NADH5                XX          0.00        0.00		0.00000000
NADH9                ->          0.00        1.00		0.00100000
NADH10               XX          0.00        0.00		0.00000000
NTRIR2x              XX          0.00        0.00		0.00000000
NADH6                ->          0.00        1.00		1.67099187
NADH7                XX          0.00        0.00		0.00000000
NADH8                XX          0.00        0.00		0.00000000
THD2                 XX          0.00        0.00		0.00000000
POX                  XX          0.00        0.00		0.00000000
SUCD4                ->          0.00        1.00		0.61655285
TEST_NADTRHD         XX          0.00        0.00		0.00000000
TMAOR1e              XX          0.00        0.00		0.00000000
TMAOR2e              XX          0.00        0.00		0.00000000
DMSOR1e              XX          0.00        0.00		0.00000000
DMSOR2e              XX          0.00        0.00		0.00000000
TRDR                 ->          0.00        1.00		0.00800000
PGL                  ->          0.00        1.00		0.00100000
EDA                  ->          0.00        1.00		0.00100000
EDD                  ->          0.00        1.00		0.00100000
GND                  XX          0.00        0.00		0.00000000
RPE                  <-          1.00        0.00		-0.01133333
RPI                  <-          1.00        0.00		-0.01133333
TALA                 <-          1.00        0.00		-0.00366667
TKT1                 <-          1.00        0.00		-0.00366667
TKT2                 <-          1.00        0.00		-0.00766667
G6PDH2r              ->          0.00        1.00		0.00100000
GMPS2                XX          0.00        0.00		0.00000000
IMPD                 ->          0.00        1.00		0.00300000
GMPR                 XX          0.00        0.00		0.00000000
ADSS                 ->          0.00        1.00		0.00400000
ADSL2r               ->          0.00        1.00		0.00800000
ADSL1r               ->          0.00        1.00		0.00400000
PRASCS               ->          0.00        1.00		0.00800000
PRAGSr               ->          0.00        1.00		0.00800000
AIRC3                <-          1.00        0.00		-0.00800000
GLUPRT               ->          0.00        1.00		0.00800000
AICART               ->          0.00        1.00		0.00900000
IMPC                 <-          1.00        0.00		-0.00900000
AIRC2                ->          0.00        1.00		0.00800000
PRFGS                ->          0.00        1.00		0.00800000
PRAIS                ->          0.00        1.00		0.00800000
GARFT                ->          0.00        1.00		0.00800000
GART                 XX          0.00        0.00		0.00000000
ASPCT                ->          0.00        1.00		0.00400000
DHORTS               <-          1.00        0.00		-0.00400000
DHORD2               XX          0.00        0.00		0.00000000
DHORD5               ->          0.00        1.00		0.00400000
ORPT                 <-          1.00        0.00		-0.00400000
OMPDC                ->          0.00        1.00		0.00400000
CTPS2                ->          0.00        1.00		0.00400000
CBMK                 ->          0.00        1.00		0.00600000
AMANAPE              XX          0.00        0.00		0.00000000
AMANK                XX          0.00        0.00		0.00000000
ALLTNt2r             <-          1.00        0.00		-0.00100000
ARGORNt7             <-          1.00        0.00		-0.00100000
ACACt2               XX          0.00        0.00		0.00000000
BUTt2r               XX          0.00        0.00		0.00000000
CYNTt2               XX          0.00        0.00		0.00000000
GALCTt2r             XX          0.00        0.00		0.00000000
GLCRt2r              XX          0.00        0.00		0.00000000
PPPNt2r              XX          0.00        0.00		0.00000000
HPPPNt2r             XX          0.00        0.00		0.00000000
HCINNMt2r            XX          0.00        0.00		0.00000000
GLUABUTt7            ->          0.00        1.00		0.00100000
ALAt2r               <-          1.00        0.00		-0.00100000
URAt2r               <-          1.00        0.00		-0.00100000
GLYBt2r              <-          1.00        0.00		-0.00100000
CHLabc               ->          0.00        1.00		0.00100000
GLYBabc              ->          0.00        1.00		0.00100000
TARTRt7              XX          0.00        0.00		0.00000000
SUCCabc              XX          0.00        0.00		0.00000000
GUAt2                ->          0.00        1.00		0.00100000
XANt2                ->          0.00        1.00		0.00100000
ACKr                 ->          0.00        1.00		0.66938618
ACS                  XX          0.00        0.00		0.00000000
ADHEr                ->          0.00        1.00		0.00100000
LDH_D                ->          0.00        1.00		0.00200000
FHL                  ->          0.00        1.00		0.00100000
PTAr                 <-          1.00        0.00		-0.66938618
PFL                  XX          0.00        0.00		0.00000000
SDPTA                <-          1.00        0.00		-0.00100000
ASAD                 <-          1.00        0.00		-0.00200000
DHDPS                ->          0.00        1.00		0.00100000
DHDPRy               ->          0.00        1.00		0.00100000
THDPS                ->          0.00        1.00		0.00100000
SDPDS                ->          0.00        1.00		0.00100000
DAPE                 ->          0.00        1.00		0.00100000
LYSDC                ->          0.00        1.00		0.00100000
THRAr                <-          1.00        0.00		-0.00200000
DAPDC                ->          0.00        1.00		0.00100000
HSDy                 <-          1.00        0.00		-0.00100000
ASPK                 ->          0.00        1.00		0.00200000
HSK                  ->          0.00        1.00		0.00100000
THRS                 ->          0.00        1.00		0.00100000
12PPDt               XX          0.00        0.00		0.00000000
NMNt7                XX          0.00        0.00		0.00000000
ACALDt               <-          1.00        0.00		-0.00100000
GUAt                 <-          1.00        0.00		-0.00100000
HYXNt                <-          1.00        0.00		-0.00200000
XANt                 <-          1.00        0.00		-0.00100000
NACUP                XX          0.00        0.00		0.00000000
ASNabc               XX          0.00        0.00		0.00000000
ASNt2r               <-          1.00        0.00		-0.00100000
DAPabc               XX          0.00        0.00		0.00000000
CYSabc               XX          0.00        0.00		0.00000000
ACt2r                ->          0.00        1.00		0.66138618
ETOHt2r              <-          1.00        0.00		-0.00100000
PYRt2r               <-          1.00        0.00		-0.00100000
O2t                  ->          0.00        1.00		1.14877236
CO2t                 <-          1.00        0.00		-1.12777236
H2Ot                 <-          1.00        0.00		-1.26777236
DHAt                 <-          1.00        0.00		-0.00100000
NH3t                 ->          0.00        1.00		0.06500000
ARBt2r               <-          1.00        0.00		-0.00100000
ARBabc               ->          0.00        1.00		0.00100000
HISt2r               <-          1.00        0.00		-0.00100000
PHEt2r               <-          1.00        0.00		-0.00100000
LEUt2r               <-          1.00        0.00		-0.00100000
VALt2r               <-          1.00        0.00		-0.00100000
ILEt2r               <-          1.00        0.00		-0.00100000
CBL1abc              XX          0.00        0.00		0.00000000
CADVt                ->          0.00        1.00		0.00100000
CRNt7                XX          0.00        0.00		0.00000000
NAt3_1               <-          1.00        0.00		-0.00100000
CITt7                XX          0.00        0.00		0.00000000
CSNt2                XX          0.00        0.00		0.00000000
MALTpts              XX          0.00        0.00		0.00000000
ACGApts              XX          0.00        0.00		0.00000000
DALAt2r              <-          1.00        0.00		-0.00100000
DSERt2r              <-          1.00        0.00		-0.00100000
GLYt2r               <-          1.00        0.00		-0.00100000
SULabc               XX          0.00        0.00		0.00000000
ASPt2_2              XX          0.00        0.00		0.00000000
FUMt2_2              XX          0.00        0.00		0.00000000
MALt2_2              XX          0.00        0.00		0.00000000
SUCCt2_2             XX          0.00        0.00		0.00000000
ASPt2_3              XX          0.00        0.00		0.00000000
MALt2_3              XX          0.00        0.00		0.00000000
SUCCt2_3             XX          0.00        0.00		0.00000000
SUCCt2b              ->          0.00        1.00		0.00100000
FUMt2_3              ->          0.00        1.00		0.00100000
SUCFUMt              <-          1.00        0.00		-0.00100000
GALCTNt2r            XX          0.00        0.00		0.00000000
GALURt2r             XX          0.00        0.00		0.00000000
GLCURt2r             XX          0.00        0.00		0.00000000
OCDCAt2              XX          0.00        0.00		0.00000000
HDCAt2               XX          0.00        0.00		0.00000000
TTDCAt2              XX          0.00        0.00		0.00000000
FE2abc               XX          0.00        0.00		0.00000000
FORt                 <-          1.00        0.00		-0.00100000
FUCt                 XX          0.00        0.00		0.00000000
ABUTt2               XX          0.00        0.00		0.00000000
GALt2                XX          0.00        0.00		0.00000000
GLCt2                XX          0.00        0.00		0.00000000
GALTpts              XX          0.00        0.00		0.00000000
GLNabc               XX          0.00        0.00		0.00000000
GLYCt                ->          0.00        1.00		0.00100000
GLYALDt              <-          1.00        0.00		-0.00100000
UREAt                <-          1.00        0.00		-0.00300000
GLYC3Pt6             XX          0.00        0.00		0.00000000
ASPabc               XX          0.00        0.00		0.00000000
GLUabc               XX          0.00        0.00		0.00000000
ASPt2                XX          0.00        0.00		0.00000000
GLUt2r               <-          1.00        0.00		-0.00100000
GLUt4                XX          0.00        0.00		0.00000000
ORNabc               XX          0.00        0.00		0.00000000
ARGabc               ->          0.00        1.00		0.00100000
HISabc               XX          0.00        0.00		0.00000000
LYSabc               XX          0.00        0.00		0.00000000
IDONt2r              XX          0.00        0.00		0.00000000
GLCNt2r              XX          0.00        0.00		0.00000000
DDGLCNt2r            XX          0.00        0.00		0.00000000
Kabc                 ->          0.00        1.00		0.00100000
AKGt2r               <-          1.00        0.00		-0.00100000
LCTSt                XX          0.00        0.00		0.00000000
ILEabc               XX          0.00        0.00		0.00000000
THRabc               XX          0.00        0.00		0.00000000
ALAabc               XX          0.00        0.00		0.00000000
VALabc               ->          0.00        1.00		0.00100000
LEUabc               XX          0.00        0.00		0.00000000
D-LACt2              <-          1.00        0.00		-0.00100000
GLYCLTt2r            <-          1.00        0.00		-0.00100000
L-LACt2r             XX          0.00        0.00		0.00000000
LYSt2r               <-          1.00        0.00		-0.00100000
MALTPTabc            XX          0.00        0.00		0.00000000
MALTabc              XX          0.00        0.00		0.00000000
MALTTTRabc           XX          0.00        0.00		0.00000000
MALTHXabc            XX          0.00        0.00		0.00000000
MALTTRabc            XX          0.00        0.00		0.00000000
FRUpts2              XX          0.00        0.00		0.00000000
MANpts               XX          0.00        0.00		0.00000000
GAMpts               XX          0.00        0.00		0.00000000
MELIBt2              XX          0.00        0.00		0.00000000
METabc               XX          0.00        0.00		0.00000000
METDabc              XX          0.00        0.00		0.00000000
GALabc               XX          0.00        0.00		0.00000000
INDOLEt2r            <-          1.00        0.00		-0.00100000
ACNAMt2              XX          0.00        0.00		0.00000000
NO3t7                XX          0.00        0.00		0.00000000
NO2t2r               XX          0.00        0.00		0.00000000
NAt3_2               ->          0.00        1.00		0.00100000
NAt3_1.5             ->          0.00        1.00		0.00100000
GSNt2                XX          0.00        0.00		0.00000000
DGSNt2               XX          0.00        0.00		0.00000000
DINSt2               XX          0.00        0.00		0.00000000
DCYTt2               XX          0.00        0.00		0.00000000
DURIt2               XX          0.00        0.00		0.00000000
DADNt2               XX          0.00        0.00		0.00000000
PNTOt4               XX          0.00        0.00		0.00000000
PIt2r                <-          1.00        0.00		-0.00100000
NMNP                 XX          0.00        0.00		0.00000000
PTRCabc              XX          0.00        0.00		0.00000000
SPMDabc              XX          0.00        0.00		0.00000000
PTRCORNt7            ->          0.00        1.00		0.00100000
PTRCt2r              <-          1.00        0.00		-0.00100000
PROt2r               <-          1.00        0.00		-0.00100000
PROabc               XX          0.00        0.00		0.00000000
PIabc                ->          0.00        1.00		0.00100000
ACMANApts            XX          0.00        0.00		0.00000000
MNLpts               XX          0.00        0.00		0.00000000
SUCpts               XX          0.00        0.00		0.00000000
GLCpts               XX          0.00        0.00		0.00000000
FRUpts               XX          0.00        0.00		0.00000000
TREpts               XX          0.00        0.00		0.00000000
PROt4                XX          0.00        0.00		0.00000000
RMNt                 XX          0.00        0.00		0.00000000
TSULabc              XX          0.00        0.00		0.00000000
SERt2r               <-          1.00        0.00		-0.00100000
THMabc               XX          0.00        0.00		0.00000000
SBTpts               XX          0.00        0.00		0.00000000
SERt4                ->          0.00        1.00		0.00100000
THRt4                ->          0.00        1.00		0.00100000
TAURabc              XX          0.00        0.00		0.00000000
THRt2r               <-          1.00        0.00		-0.00100000
TRPt2r               <-          1.00        0.00		-0.00100000
Kt2r                 <-          1.00        0.00		-0.00100000
TYRt2r               <-          1.00        0.00		-0.00100000
GLYC3Pabc            XX          0.00        0.00		0.00000000
MAN6Pt6_2            XX          0.00        0.00		0.00000000
G6Pt6_2              XX          0.00        0.00		0.00000000
FUCPt6_2             XX          0.00        0.00		0.00000000
XTSNt2r              <-          1.00        0.00		-0.00100000
INSt2r               <-          1.00        0.00		-0.00100000
ADNt2r               <-          1.00        0.00		-0.00100000
CYTDt2r              <-          1.00        0.00		-0.00100000
THMDt2r              <-          1.00        0.00		-0.00100000
URIt2r               <-          1.00        0.00		-0.00100000
XYLt2                XX          0.00        0.00		0.00000000
XYLabc               XX          0.00        0.00		0.00000000
CHLt2r               <-          1.00        0.00		-0.00100000
ADEt2r               <-          1.00        0.00		-0.00100000
RIBabc               XX          0.00        0.00		0.00000000
PSCVT                ->          0.00        1.00		0.00400000
DHQS                 ->          0.00        1.00		0.00400000
CHORS                ->          0.00        1.00		0.00400000
DHQD                 ->          0.00        1.00		0.00400000
SHK3Dr               ->          0.00        1.00		0.00400000
DDPA                 ->          0.00        1.00		0.00400000
SHKK                 ->          0.00        1.00		0.00400000
PPNDH                ->          0.00        1.00		0.00100000
CHORM                ->          0.00        1.00		0.00200000
TRPAS2               <-          1.00        0.00		-0.00100000
TRPS2                XX          0.00        0.00		0.00000000
TRPS3                ->          0.00        1.00		0.00200000
TRPS1                XX          0.00        0.00		0.00000000
PRAIi                ->          0.00        1.00		0.00200000
IGPS                 ->          0.00        1.00		0.00200000
ANS                  ->          0.00        1.00		0.00200000
ANPRT                ->          0.00        1.00		0.00200000
PPND                 ->          0.00        1.00		0.00100000
TYRTA                <-          1.00        0.00		-0.00100000
PHETA1               <-          1.00        0.00		-0.00100000
ATPM                 ->          0.00        1.00		2.00000000
BETALDHx             XX          0.00        0.00		0.00000000
BETALDHy             XX          0.00        0.00		0.00000000
HCO3E                ->          0.00        1.00		0.02400000
CYANST               XX          0.00        0.00		0.00000000
CAT                  ->          0.00        1.00		0.00100000
SELNPS               XX          0.00        0.00		0.00000000
SPODM                XX          0.00        0.00		0.00000000
ACONMT               XX          0.00        0.00		0.00000000
THRD_L               ->          0.00        1.00		0.00200000
ACHBS                ->          0.00        1.00		0.00100000
ACLS                 ->          0.00        1.00		0.00100000
KARA2i               ->          0.00        1.00		0.00100000
KARA1i               ->          0.00        1.00		0.00100000
DHAD2                ->          0.00        1.00		0.00100000
DHAD1                ->          0.00        1.00		0.00100000
ILETA                <-          1.00        0.00		-0.00100000
VALTA                XX          0.00        0.00		0.00000000
LEUTAi               ->          0.00        1.00		0.00100000
IPPS                 ->          0.00        1.00		0.00100000
IPMD                 ->          0.00        1.00		0.00100000
OMCDC                ->          0.00        1.00		0.00100000
IPPMIa               <-          1.00        0.00		-0.00100000
IPPMIb               <-          1.00        0.00		-0.00100000
biomass              XX          0.00        0.00		0.00000000
EX_12ppd-S[e]        XX          0.00        0.00		0.00000000
EX_15dap[e]          ->          0.00        1.00		0.00100000
EX_26dap-M[e]        XX          0.00        0.00		0.00000000
EX_2ddglcn[e]        XX          0.00        0.00		0.00000000
EX_3hcinnm[e]        XX          0.00        0.00		0.00000000
EX_3hpppn[e]         XX          0.00        0.00		0.00000000
EX_4abut[e]          ->          0.00        1.00		0.00100000
EX_acac[e]           XX          0.00        0.00		0.00000000
EX_acald[e]          ->          0.00        1.00		0.00100000
EX_acgam[e]          XX          0.00        0.00		0.00000000
EX_acmana[e]         XX          0.00        0.00		0.00000000
EX_acnam[e]          XX          0.00        0.00		0.00000000
EX_ade[e]            ->          0.00        1.00		0.00100000
EX_adn[e]            ->          0.00        1.00		0.00100000
EX_ala-D[e]          ->          0.00        1.00		0.00100000
EX_ala-L[e]          ->          0.00        1.00		0.00100000
EX_alltn[e]          ->          0.00        1.00		0.00100000
EX_amp[e]            XX          0.00        0.00		0.00000000
EX_arab-L[e]         XX          0.00        0.00		0.00000000
EX_arg-L[e]          XX          0.00        0.00		0.00000000
EX_asn-L[e]          ->          0.00        1.00		0.00100000
EX_asp-L[e]          XX          0.00        0.00		0.00000000
EX_but[e]            XX          0.00        0.00		0.00000000
EX_cbl1[e]           XX          0.00        0.00		0.00000000
EX_chol[e]           XX          0.00        0.00		0.00000000
EX_cit[e]            XX          0.00        0.00		0.00000000
EX_crn[e]            XX          0.00        0.00		0.00000000
EX_csn[e]            XX          0.00        0.00		0.00000000
EX_cynt[e]           XX          0.00        0.00		0.00000000
EX_cys-L[e]          XX          0.00        0.00		0.00000000
EX_cytd[e]           ->          0.00        1.00		0.00100000
EX_dad-2[e]          XX          0.00        0.00		0.00000000
EX_dcyt[e]           XX          0.00        0.00		0.00000000
EX_dgsn[e]           XX          0.00        0.00		0.00000000
EX_dha[e]            ->          0.00        1.00		0.00100000
EX_din[e]            XX          0.00        0.00		0.00000000
EX_dms[e]            XX          0.00        0.00		0.00000000
EX_dmso[e]           XX          0.00        0.00		0.00000000
EX_duri[e]           XX          0.00        0.00		0.00000000
EX_etoh[e]           ->          0.00        1.00		0.00100000
EX_for[e]            ->          0.00        1.00		0.00100000
EX_fru[e]            XX          0.00        0.00		0.00000000
EX_fuc-L[e]          XX          0.00        0.00		0.00000000
EX_fuc1p-L[e]        XX          0.00        0.00		0.00000000
EX_fum[e]            XX          0.00        0.00		0.00000000
EX_g6p[e]            XX          0.00        0.00		0.00000000
EX_gal[e]            XX          0.00        0.00		0.00000000
EX_galct-D[e]        XX          0.00        0.00		0.00000000
EX_galctn-D[e]       XX          0.00        0.00		0.00000000
EX_galt[e]           XX          0.00        0.00		0.00000000
EX_galur[e]          XX          0.00        0.00		0.00000000
EX_gam[e]            XX          0.00        0.00		0.00000000
EX_gbbtn[e]          XX          0.00        0.00		0.00000000
EX_glcn[e]           XX          0.00        0.00		0.00000000
EX_glcr[e]           XX          0.00        0.00		0.00000000
EX_glcur[e]          XX          0.00        0.00		0.00000000
EX_gln-L[e]          XX          0.00        0.00		0.00000000
EX_glu-L[e]          XX          0.00        0.00		0.00000000
EX_gly[e]            ->          0.00        1.00		0.00100000
EX_glyald[e]         ->          0.00        1.00		0.00100000
EX_glyb[e]           XX          0.00        0.00		0.00000000
EX_glyc3p[e]         XX          0.00        0.00		0.00000000
EX_glyclt[e]         ->          0.00        1.00		0.00100000
EX_gsn[e]            XX          0.00        0.00		0.00000000
EX_gua[e]            XX          0.00        0.00		0.00000000
EX_hdca[e]           XX          0.00        0.00		0.00000000
EX_his-L[e]          ->          0.00        1.00		0.00100000
EX_hxan[e]           ->          0.00        1.00		0.00200000
EX_idon-L[e]         XX          0.00        0.00		0.00000000
EX_ile-L[e]          ->          0.00        1.00		0.00100000
EX_indole[e]         ->          0.00        1.00		0.00100000
EX_ins[e]            ->          0.00        1.00		0.00100000
EX_lcts[e]           XX          0.00        0.00		0.00000000
EX_leu-L[e]          ->          0.00        1.00		0.00100000
EX_lys-L[e]          XX          0.00        0.00		0.00000000
EX_malt[e]           XX          0.00        0.00		0.00000000
EX_malthx[e]         XX          0.00        0.00		0.00000000
EX_maltpt[e]         XX          0.00        0.00		0.00000000
EX_malttr[e]         XX          0.00        0.00		0.00000000
EX_maltttr[e]        XX          0.00        0.00		0.00000000
EX_man[e]            XX          0.00        0.00		0.00000000
EX_man6p[e]          XX          0.00        0.00		0.00000000
EX_melib[e]          XX          0.00        0.00		0.00000000
EX_met-D[e]          XX          0.00        0.00		0.00000000
EX_met-L[e]          XX          0.00        0.00		0.00000000
EX_mnl[e]            XX          0.00        0.00		0.00000000
EX_nac[e]            XX          0.00        0.00		0.00000000
EX_nad[e]            XX          0.00        0.00		0.00000000
EX_nmn[e]            XX          0.00        0.00		0.00000000
EX_no2[e]            XX          0.00        0.00		0.00000000
EX_no3[e]            XX          0.00        0.00		0.00000000
EX_ocdca[e]          XX          0.00        0.00		0.00000000
EX_orn[e]            XX          0.00        0.00		0.00000000
EX_phe-L[e]          ->          0.00        1.00		0.00100000
EX_pnto-R[e]         XX          0.00        0.00		0.00000000
EX_pppn[e]           XX          0.00        0.00		0.00000000
EX_pro-L[e]          ->          0.00        1.00		0.00100000
EX_ptrc[e]           XX          0.00        0.00		0.00000000
EX_rib-D[e]          XX          0.00        0.00		0.00000000
EX_rmn[e]            XX          0.00        0.00		0.00000000
EX_sbt-D[e]          XX          0.00        0.00		0.00000000
EX_ser-D[e]          ->          0.00        1.00		0.00100000
EX_ser-L[e]          XX          0.00        0.00		0.00000000
EX_spmd[e]           XX          0.00        0.00		0.00000000
EX_sucr[e]           XX          0.00        0.00		0.00000000
EX_tartr-L[e]        XX          0.00        0.00		0.00000000
EX_taur[e]           XX          0.00        0.00		0.00000000
EX_thm[e]            XX          0.00        0.00		0.00000000
EX_thr-L[e]          XX          0.00        0.00		0.00000000
EX_thymd[e]          ->          0.00        1.00		0.00100000
EX_tma[e]            XX          0.00        0.00		0.00000000
EX_tmao[e]           XX          0.00        0.00		0.00000000
EX_tre[e]            XX          0.00        0.00		0.00000000
EX_trp-L[e]          ->          0.00        1.00		0.00100000
EX_tsul[e]           XX          0.00        0.00		0.00000000
EX_ttdca[e]          XX          0.00        0.00		0.00000000
EX_tyr-L[e]          ->          0.00        1.00		0.00100000
EX_ura[e]            ->          0.00        1.00		0.00100000
EX_urea[e]           ->          0.00        1.00		0.00300000
EX_uri[e]            ->          0.00        1.00		0.00100000
EX_val-L[e]          XX          0.00        0.00		0.00000000
EX_xan[e]            XX          0.00        0.00		0.00000000
EX_xtsn[e]           ->          0.00        1.00		0.00100000
EX_xyl-D[e]          XX          0.00        0.00		0.00000000
EX_co2[e]            ->          0.00        1.00		1.12777236
EX_fe2[e]            XX          0.00        0.00		0.00000000
EX_h[e]              <-          1.00        0.00		-0.59238618
EX_h2o[e]            ->          0.00        1.00		1.26777236
EX_k[e]              XX          0.00        0.00		0.00000000
EX_na1[e]            XX          0.00        0.00		0.00000000
EX_nh4[e]            <-          1.00        0.00		-0.06500000
EX_pi[e]             XX          0.00        0.00		0.00000000
EX_so4[e]            XX          0.00        0.00		0.00000000
EX_ac[e]             <-          1.00        0.00		-0.66138618
EX_akg[e]            ->          0.00        1.00		0.00100000
EX_glc[e]            XX          0.00        0.00		0.00000000
EX_glyc[e]           ->          0.00        1.00		0.00100000
EX_lac-D[e]          ->          0.00        1.00		0.00100000
EX_lac-L[e]          XX          0.00        0.00		0.00000000
EX_mal-L[e]          XX          0.00        0.00		0.00000000
EX_o2[e]             <-          1.00        0.00		-1.14877236
EX_pyr[e]            ->          0.00        1.00		0.00100000
EX_succ[e]           XX          0.00        0.00		0.00000000


METABOLITES NEWLY PRODUCABLE THROUGH OPTFILL
--------------------------------------------
2mahmp[c]
4ampm[c]
3hmrsACP[c]
ocdca[c]
ddcaACP[c]
acgam6p[c]
btcoa[c]
rib-D[c]
alaala[c]
alltt[c]
urdglyc[c]
crn[c]
ctbt[c]
23dhb[c]
23dhba[c]
ser-D[c]
enter[c]
fru[c]
fe2[c]
gdpmann[c]
man1p[c]
gthox[c]
so4[c]
aacoa[c]
amet[c]
hcys-L[c]
ahcys[c]
met-L[c]
man6p[c]
lcts[c]
melib[c]
uaagmda[c]
udcpdp[c]
itp[c]
idp[c]
paps[c]
pap[c]
so3[c]
camp[c]
pppi[c]
thmpp[c]
thmmp[c]
alltn[c]
udcpp[c]
acgam1p[c]
uacgam[c]
gam1p[c]
ugmda[c]
uagmda[c]
uaccg[c]
uamr[c]
uama[c]
glu-D[c]
uamag[c]
ugmd[c]
seramp[c]
glucys[c]
aps[c]
alltn[e]
ser-D[e]


METABOLITES THAT CAN NOW BE PRODUCED
Metabolite  Origin   x(i)
------------------------------------
atp[c]               M         1.00
ocdcea[c]            M         1.00
amp[c]               M         1.00
ppi[c]               M         1.00
ttdca[c]             M         1.00
2mahmp[c]            M         1.00
h2o[c]               M         1.00
4ampm[c]             M         1.00
h[c]                 M         1.00
pi[c]                M         1.00
3hmrsACP[c]          M         1.00
nadph[c]             M         1.00
nadp[c]              M         1.00
hdeACP[c]            M         1.00
malACP[c]            M         1.00
ACP[c]               M         1.00
co2[c]               M         1.00
ocdca[c]             M         1.00
ddcaACP[c]           M         1.00
acgam6p[c]           M         1.00
adp[c]               M         1.00
lac-D[c]             M         1.00
btcoa[c]             M         1.00
fad[c]               M         1.00
fadh2[c]             M         1.00
adn[c]               M         1.00
ade[c]               M         1.00
rib-D[c]             M         1.00
alaala[c]            M         1.00
alltt[c]             M         1.00
nh4[c]               M         1.00
urdglyc[c]           M         1.00
ala-D[c]             M         1.00
cys-L[c]             M         1.00
gly[c]               M         1.00
asn-L[c]             M         1.00
cmp[c]               M         1.00
crn[c]               M         1.00
ctbt[c]              M         1.00
mql8[c]              M         1.00
o2[c]                M         1.00
mqn8[c]              M         1.00
q8h2[c]              M         1.00
q8[c]                M         1.00
cytd[c]              M         1.00
csn[c]               M         1.00
ctp[c]               M         1.00
23dhb[c]             M         1.00
23dhba[c]            M         1.00
ser-L[c]             M         1.00
ser-D[c]             M         1.00
nadh[c]              M         1.00
myrsACP[c]           M         1.00
nad[c]               M         1.00
octeACP[c]           M         1.00
enter[c]             M         1.00
f6p[c]               M         1.00
fru[c]               M         1.00
coa[c]               M         1.00
fe2[c]               M         1.00
for[c]               M         1.00
glyc3p[c]            M         1.00
glyc[c]              M         1.00
gdpmann[c]           M         1.00
gdp[c]               M         1.00
gmp[c]               M         1.00
man1p[c]             M         1.00
glycogen[c]          M         1.00
g1p[c]               M         1.00
glu-L[c]             M         1.00
na1[c]               M         1.00
glyc-R[c]            M         1.00
2pg[c]               M         1.00
glyclt[c]            M         1.00
gthrd[c]             M         1.00
gthox[c]             M         1.00
h2s[c]               M         1.00
so4[c]               M         1.00
aacoa[c]             M         1.00
amet[c]              M         1.00
hcys-L[c]            M         1.00
ahcys[c]             M         1.00
met-L[c]             M         1.00
man6p[c]             M         1.00
hxan[c]              M         1.00
xan[c]               M         1.00
h2[c]                M         1.00
accoa[c]             M         1.00
26dap-M[c]           M         1.00
ala-L[c]             M         1.00
lcts[c]              M         1.00
g3pg[c]              M         1.00
melib[c]             M         1.00
uaagmda[c]           M         1.00
udcpdp[c]            M         1.00
2dmmq8[c]            M         1.00
2dmmql8[c]           M         1.00
itp[c]               M         1.00
idp[c]               M         1.00
cdp[c]               M         1.00
paps[c]              M         1.00
pap[c]               M         1.00
so3[c]               M         1.00
camp[c]              M         1.00
pppi[c]              M         1.00
r5p[c]               M         1.00
dadp[c]              M         1.00
dgdp[c]              M         1.00
dcdp[c]              M         1.00
udp[c]               M         1.00
dudp[c]              M         1.00
datp[c]              M         1.00
succ[c]              M         1.00
fum[c]               M         1.00
thmpp[c]             M         1.00
thmmp[c]             M         1.00
alltn[c]             M         1.00
h2o2[c]              M         1.00
xtsn[c]              M         1.00
etoh[c]              M         1.00
acald[c]             M         1.00
r1p[c]               M         1.00
prpp[c]              M         1.00
2aobut[c]            M         1.00
h[e]                 M         1.00
uri[e]               M         1.00
uri[c]               M         1.00
lald-L[c]            M         0.00
lac-L[c]             M         0.00
ura[e]               M         1.00
ura[c]               M         1.00
ins[e]               M         1.00
ins[c]               M         1.00
adn[e]               M         1.00
cytd[e]              M         1.00
thymd[e]             M         1.00
thymd[c]             M         1.00
utp[c]               M         1.00
udpg[c]              M         1.00
akg[c]               M         1.00
pyr[c]               M         1.00
asp-L[c]             M         1.00
gln-L[c]             M         1.00
oaa[c]               M         1.00
3mob[c]              M         1.00
val-L[c]             M         1.00
suc6p[c]             M         0.00
g6p[c]               M         1.00
ru5p-D[c]            M         1.00
ara5p[c]             M         0.00
mmcoa-R[c]           M         1.00
mmcoa-S[c]           M         1.00
2mcacn[c]            M         1.00
micit[c]             M         1.00
glyald[c]            M         1.00
tagdp-D[c]           M         0.00
dhap[c]              M         1.00
g3p[c]               M         1.00
ac[c]                M         1.00
arab-L[c]            M         1.00
rbl-L[c]             M         0.00
ru5p-L[c]            M         0.00
xu5p-D[c]            M         1.00
acac[c]              M         0.00
but[c]               M         0.00
arbt6p[c]            M         0.00
hqn[c]               M         0.00
2dr1p[c]             M         1.00
2dr5p[c]             M         1.00
galctn-D[c]          M         0.00
2dh3dgal[c]          M         0.00
2dh3dgal6p[c]        M         0.00
dha[c]               M         1.00
pep[c]               M         1.00
pacald[c]            M         0.00
pac[c]               M         0.00
f1p[c]               M         0.00
fdp[c]               M         1.00
fc1p[c]              M         0.00
fuc-L[c]             M         0.00
fcl-L[c]             M         0.00
12ppd-S[c]           M         0.00
udpgal[c]            M         0.00
gal[c]               M         0.00
gal1p[c]             M         0.00
galct-D[c]           M         0.00
5dh4dglc[c]          M         0.00
galt1p[c]            M         0.00
tag6p-D[c]           M         0.00
glx[c]               M         1.00
2pglyc[c]            M         0.00
2h3oppan[c]          M         1.00
cechddd[c]           M         0.00
dhpppn[c]            M         0.00
cenchddd[c]          M         0.00
dhcinnm[c]           M         0.00
pppn[c]              M         0.00
cinnm[c]             M         0.00
hpyr[c]              M         1.00
5dglcn[c]            M         1.00
idon-L[c]            M         1.00
glcn[c]              M         0.00
6pgc[c]              M         1.00
2ddglcn[c]           M         0.00
2ddg6p[c]            M         1.00
glc-D[c]             M         1.00
maltpt[c]            M         1.00
maltttr[c]           M         1.00
malthx[c]            M         1.00
malthp[c]            M         1.00
malt[c]              M         0.00
malttr[c]            M         0.00
3hcinnm[c]           M         0.00
3hpppn[c]            M         0.00
hkntd[c]             M         0.00
hkndd[c]             M         0.00
op4en[c]             M         0.00
4h2opntn[c]          M         0.00
mnl1p[c]             M         0.00
gam6p[c]             M         1.00
acnam[c]             M         0.00
acmana[c]            M         0.00
tre6p[c]             M         1.00
tre[c]               M         1.00
phaccoa[c]           M         0.00
ppcoa[c]             M         1.00
2mcit[c]             M         1.00
ppa[c]               M         1.00
ppap[c]              M         1.00
rmn[c]               M         0.00
rml[c]               M         0.00
rml1p[c]             M         0.00
succoa[c]            M         1.00
3dgulnp[c]           M         0.00
xu5p-L[c]            M         0.00
sbt6p[c]             M         0.00
taur[c]              M         0.00
aacald[c]            M         0.00
2obut[c]             M         1.00
h2o[e]               M         1.00
tre[e]               M         0.00
glc-D[e]             M         0.00
tartr-L[c]           M         0.00
peamn[c]             M         0.00
altrn[c]             M         0.00
tagur[c]             M         0.00
glcur[c]             M         0.00
fruur[c]             M         0.00
galur[c]             M         0.00
mana[c]              M         0.00
xyl-D[c]             M         0.00
xylu-D[c]            M         0.00
25dkglcn[c]          M         0.00
2dhguln[c]           M         0.00
glcr[c]              M         0.00
2dhglcn[c]           M         0.00
23doguln[c]          M         0.00
3dhguln[c]           M         0.00
icit[c]              M         1.00
mal-L[c]             M         1.00
5mdru1p[c]           M         0.00
dkmpp[c]             M         0.00
2kmb[c]              M         0.00
ptrc[c]              M         1.00
4abutn[c]            M         1.00
sucsal[c]            M         1.00
4abut[c]             M         1.00
5mtr[c]              M         0.00
5mdr1p[c]            M         0.00
glu5sa[c]            M         1.00
1pyr5c[c]            M         1.00
acglu[c]             M         1.00
acg5p[c]             M         1.00
acg5sa[c]            M         1.00
acorn[c]             M         1.00
orn[c]               M         1.00
citr-L[c]            M         1.00
argsuc[c]            M         1.00
arg-L[c]             M         1.00
cbp[c]               M         1.00
sucarg[c]            M         1.00
sucorn[c]            M         1.00
sucgsa[c]            M         1.00
sucglu[c]            M         1.00
hco3[c]              M         1.00
gtspmd[c]            M         1.00
spmd[c]              M         1.00
5mta[c]              M         0.00
glu5p[c]             M         1.00
pro-L[c]             M         1.00
agm[c]               M         1.00
urea[c]              M         1.00
ametam[c]            M         0.00
N1aspmd[c]           M         0.00
n8aspmd[c]           M         0.00
peptido_EC[c]        M         0.00
udcpp[c]             M         1.00
kdo8p[c]             M         0.00
kdo[c]               M         0.00
pe_EC[c]             M         1.00
12dgr_EC[c]          M         1.00
cdpea[c]             M         0.00
pa_EC[c]             M         1.00
unagamuf[c]          M         0.00
eca_EC[c]            M         0.00
ttdcea[c]            M         1.00
tdeACP[c]            M         1.00
hdca[c]              M         1.00
palmACP[c]           M         1.00
hdcea[c]             M         1.00
etha[c]              M         1.00
gdpddman[c]          M         0.00
gdpofuc[c]           M         0.00
gdpfuc[c]            M         0.00
udpgalfur[c]         M         0.00
acgam1p[c]           M         1.00
uacgam[c]            M         1.00
gam1p[c]             M         1.00
g3pc[c]              M         0.00
chol[c]              M         1.00
g3pe[c]              M         1.00
g3ps[c]              M         0.00
g3pi[c]              M         0.00
inost[c]             M         0.00
s7p[c]               M         1.00
gmhep7p[c]           M         0.00
gmhep17bp[c]         M         0.00
gmhep1p[c]           M         0.00
ckdo[c]              M         0.00
lipidA[c]            M         0.00
kdolipid4[c]         M         0.00
kdo2lipid4[c]        M         0.00
u3aga[c]             M         0.00
lipidX[c]            M         0.00
u23ga[c]             M         0.00
lipidAds[c]          M         0.00
u3hga[c]             M         0.00
kdo2lipid4L[c]       M         0.00
kdo2lipid4p[c]       M         0.00
ugmda[c]             M         1.00
uagmda[c]            M         1.00
ump[c]               M         1.00
lipa_cold[c]         M         0.00
lipa[c]              M         0.00
uaccg[c]             M         1.00
uamr[c]              M         1.00
uama[c]              M         1.00
glu-D[c]             M         1.00
uamag[c]             M         1.00
ugmd[c]              M         1.00
pc_EC[c]             M         0.00
agpc_EC[c]           M         0.00
pg_EC[c]             M         1.00
agpg_EC[c]           M         1.00
agpe_EC[c]           M         1.00
apg_EC[c]            M         0.00
adphep-D,D[c]        M         0.00
adphep-L,D[c]        M         0.00
lps_EC[c]            M         0.00
dttp[c]              M         1.00
dtdpglu[c]           M         0.00
dtdp4d6dg[c]         M         0.00
dtdp4d6dm[c]         M         0.00
dtdprmn[c]           M         0.00
mi1p-D[c]            M         0.00
udpglcur[c]          M         0.00
unaga[c]             M         0.00
uacmam[c]            M         0.00
uacmamu[c]           M         0.00
dtdp4addg[c]         M         0.00
dtdp4aaddg[c]        M         0.00
unagamu[c]           M         0.00
dtdp[c]              M         1.00
cit[c]               M         1.00
5aprbu[c]            M         0.00
4r5au[c]             M         0.00
dhpmp[c]             M         0.00
dhnpt[c]             M         0.00
nmn[c]               M         1.00
ncam[c]              M         1.00
nad[e]               M         0.00
amp[e]               M         0.00
nmn[e]               M         0.00
4ppcys[c]            M         0.00
pan4p[c]             M         0.00
dpcoa[c]             M         0.00
pyam5p[c]            M         1.00
pydam[c]             M         1.00
pydx5p[c]            M         1.00
pydx[c]              M         1.00
pdx5p[c]             M         1.00
pydxn[c]             M         1.00
nicrnt[c]            M         1.00
thm[c]               M         0.00
4ppan[c]             M         0.00
apoACP[c]            M         0.00
8aonn[c]             M         0.00
amob[c]              M         0.00
dann[c]              M         0.00
dtbt[c]              M         0.00
btn[c]               M         0.00
pmcoa[c]             M         0.00
btnso[c]             M         0.00
cbi[c]               M         0.00
adocbi[c]            M         0.00
cbl1[c]              M         0.00
adocbl[c]            M         0.00
pnto-R[c]            M         0.00
agdpcbi[c]           M         0.00
rdmbzi[c]            M         0.00
dmbzid[c]            M         0.00
5prdmbz[c]           M         0.00
nac[c]               M         1.00
adocbip[c]           M         0.00
gtp[c]               M         1.00
frdp[c]              M         0.00
pheme[c]             M         0.00
hemeO[c]             M         0.00
shcl[c]              M         0.00
srch[c]              M         0.00
sheme[c]             M         0.00
dxyl5p[c]            M         0.00
2me4p[c]             M         0.00
23ddhb[c]            M         0.00
ichor[c]             M         0.00
seramp[c]            M         1.00
e4p[c]               M         1.00
4per[c]              M         0.00
dhf[c]               M         1.00
thf[c]               M         1.00
6hmhpt[c]            M         0.00
gcald[c]             M         0.00
dhpt[c]              M         0.00
ahdt[c]              M         0.00
6hmhptpp[c]          M         0.00
4abz[c]              M         0.00
2mecdp[c]            M         0.00
h2mb4p[c]            M         0.00
trnaglu[c]           M         0.00
glutrna[c]           M         0.00
glucys[c]            M         1.00
glu1sa[c]            M         0.00
5aop[c]              M         0.00
ppbng[c]             M         0.00
hmbil[c]             M         0.00
uppg3[c]             M         0.00
cpppg3[c]            M         0.00
pppg9[c]             M         0.00
ppp9[c]              M         0.00
ipdp[c]              M         0.00
dmpp[c]              M         0.00
grdp[c]              M         0.00
octdp[c]             M         0.00
4c2me[c]             M         0.00
2p4c2me[c]           M         0.00
dhna[c]              M         0.00
sbzcoa[c]            M         0.00
2shchc[c]            M         0.00
sucbz[c]             M         0.00
ssaltpp[c]           M         0.00
chor[c]              M         1.00
iasp[c]              M         0.00
quln[c]              M         0.00
dnad[c]              M         1.00
4adcho[c]            M         0.00
mlthf[c]             M         1.00
2dhp[c]              M         0.00
ala-B[c]             M         0.00
pant-R[c]            M         0.00
phthr[c]             M         0.00
ohpb[c]              M         0.00
25drapp[c]           M         0.00
db4p[c]              M         0.00
5apru[c]             M         0.00
dmlz[c]              M         0.00
ribflv[c]            M         0.00
fmn[c]               M         0.00
air[c]               M         1.00
4ahmmp[c]            M         0.00
4mpetz[c]            M         0.00
4mhetz[c]            M         0.00
tyr-L[c]             M         1.00
4hba[c]              M         0.00
4hthr[c]             M         0.00
4hbz[c]              M         0.00
3ophb[c]             M         0.00
2oph[c]              M         0.00
2ohph[c]             M         0.00
2ombzl[c]            M         0.00
2ommbl[c]            M         0.00
2omhmbl[c]           M         0.00
2omph[c]             M         0.00
dxyl[c]              M         0.00
aps[c]               M         1.00
acser[c]             M         1.00
trdrd[c]             M         1.00
trdox[c]             M         1.00
methf[c]             M         1.00
10fthf[c]            M         1.00
5mthf[c]             M         0.00
3pg[c]               M         1.00
3php[c]              M         1.00
pser-L[c]            M         1.00
thr-L[c]             M         1.00
13dpg[c]             M         1.00
adpglc[c]            M         1.00
prfp[c]              M         1.00
prlp[c]              M         1.00
eig3p[c]             M         1.00
imacp[c]             M         1.00
hisp[c]              M         1.00
histd[c]             M         1.00
his-L[c]             M         1.00
aicar[c]             M         1.00
prbatp[c]            M         1.00
prbamp[c]            M         1.00
malcoa[c]            M         1.00
cdpdag1[c]           M         1.00
clpn_EC[c]           M         0.00
actACP[c]            M         1.00
acACP[c]             M         1.00
pgp_EC[c]            M         1.00
ps_EC[c]             M         1.00
dhptd[c]             M         0.00
hmfurn[c]            M         0.00
rhcys[c]             M         0.00
hom-L[c]             M         1.00
suchms[c]            M         0.00
cyst-L[c]            M         0.00
mthgxl[c]            M         1.00
lgt-S[c]             M         1.00
cynt[c]              M         0.00
dad-2[c]             M         1.00
din[c]               M         1.00
damp[c]              M         1.00
ap4a[c]              M         0.00
gp4g[c]              M         0.00
ap5a[c]              M         0.00
dcyt[c]              M         1.00
duri[c]              M         1.00
dcmp[c]              M         1.00
dctp[c]              M         1.00
dutp[c]              M         1.00
thym[c]              M         0.00
dgtp[c]              M         1.00
dgsn[c]              M         1.00
gsn[c]               M         1.00
dump[c]              M         1.00
dgmp[c]              M         1.00
xmp[c]               M         1.00
imp[c]               M         1.00
gua[c]               M         1.00
dtmp[c]              M         1.00
bbtcoa[c]            M         0.00
crncoa[c]            M         0.00
gbbtn[c]             M         0.00
ctbtcoa[c]           M         0.00
dmso[c]              M         0.00
dms[c]               M         0.00
tmao[c]              M         0.00
tma[c]               M         0.00
glcn[e]              M         0.00
no3[c]               M         0.00
no2[c]               M         0.00
tmao[e]              M         0.00
tma[e]               M         0.00
dmso[e]              M         0.00
dms[e]               M         0.00
6pgl[c]              M         1.00
dcamp[c]             M         1.00
25aics[c]            M         1.00
5aizc[c]             M         1.00
pram[c]              M         1.00
gar[c]               M         1.00
5caiz[c]             M         1.00
fprica[c]            M         1.00
fgam[c]              M         1.00
fpram[c]             M         1.00
cbasp[c]             M         1.00
dhor-S[c]            M         1.00
orot[c]              M         1.00
orot5p[c]            M         1.00
acmanap[c]           M         0.00
alltn[e]             M         1.00
arg-L[e]             M         1.00
orn[e]               M         1.00
acac[e]              M         0.00
but[e]               M         0.00
cynt[e]              M         0.00
galct-D[e]           M         0.00
glcr[e]              M         0.00
pppn[e]              M         0.00
3hpppn[e]            M         0.00
3hcinnm[e]           M         0.00
glu-L[e]             M         1.00
4abut[e]             M         1.00
ala-L[e]             M         1.00
glyb[e]              M         1.00
glyb[c]              M         1.00
chol[e]              M         1.00
tartr-L[e]           M         0.00
succ[e]              M         1.00
gua[e]               M         1.00
xan[e]               M         1.00
actp[c]              M         1.00
sl26da[c]            M         1.00
sl2a6o[c]            M         1.00
aspsa[c]             M         1.00
4pasp[c]             M         1.00
23dhdp[c]            M         1.00
thdp[c]              M         1.00
26dap-LL[c]          M         1.00
lys-L[c]             M         1.00
15dap[c]             M         1.00
phom[c]              M         1.00
12ppd-S[e]           M         0.00
acald[e]             M         1.00
hxan[e]              M         1.00
nac[e]               M         0.00
asn-L[e]             M         1.00
26dap-M[e]           M         0.00
cys-L[e]             M         0.00
ac[e]                M         1.00
etoh[e]              M         1.00
pyr[e]               M         1.00
o2[e]                M         1.00
co2[e]               M         1.00
dha[e]               M         1.00
nh4[e]               M         1.00
arab-L[e]            M         1.00
his-L[e]             M         1.00
phe-L[e]             M         1.00
phe-L[c]             M         1.00
leu-L[e]             M         1.00
leu-L[c]             M         1.00
val-L[e]             M         1.00
ile-L[e]             M         1.00
ile-L[c]             M         1.00
cbl1[e]              M         0.00
lys-L[e]             M         1.00
15dap[e]             M         1.00
crn[e]               M         0.00
gbbtn[e]             M         0.00
na1[e]               M         1.00
cit[e]               M         0.00
csn[e]               M         0.00
malt[e]              M         0.00
malt6p[c]            M         0.00
acgam[e]             M         0.00
ala-D[e]             M         1.00
ser-D[e]             M         1.00
gly[e]               M         1.00
so4[e]               M         0.00
asp-L[e]             M         0.00
fum[e]               M         1.00
mal-L[e]             M         0.00
galctn-D[e]          M         0.00
galur[e]             M         0.00
glcur[e]             M         0.00
ocdca[e]             M         0.00
hdca[e]              M         0.00
ttdca[e]             M         0.00
fe2[e]               M         0.00
for[e]               M         1.00
fuc-L[e]             M         0.00
gal[e]               M         0.00
galt[e]              M         0.00
gln-L[e]             M         0.00
glyc[e]              M         1.00
glyald[e]            M         1.00
urea[e]              M         1.00
glyc3p[e]            M         0.00
pi[e]                M         1.00
idon-L[e]            M         0.00
2ddglcn[e]           M         0.00
k[e]                 M         1.00
k[c]                 M         1.00
akg[e]               M         1.00
lcts[e]              M         0.00
thr-L[e]             M         1.00
lac-D[e]             M         1.00
glyclt[e]            M         1.00
lac-L[e]             M         0.00
maltpt[e]            M         0.00
maltttr[e]           M         0.00
malthx[e]            M         0.00
malttr[e]            M         0.00
fru[e]               M         0.00
man[e]               M         0.00
gam[e]               M         0.00
melib[e]             M         0.00
met-L[e]             M         0.00
met-D[e]             M         0.00
met-D[c]             M         0.00
indole[e]            M         1.00
indole[c]            M         1.00
acnam[e]             M         0.00
no3[e]               M         0.00
no2[e]               M         0.00
gsn[e]               M         0.00
dgsn[e]              M         0.00
din[e]               M         0.00
dcyt[e]              M         0.00
duri[e]              M         0.00
dad-2[e]             M         0.00
pnto-R[e]            M         0.00
ptrc[e]              M         1.00
spmd[e]              M         0.00
pro-L[e]             M         1.00
acmana[e]            M         0.00
mnl[e]               M         0.00
sucr[e]              M         0.00
rmn[e]               M         0.00
tsul[e]              M         0.00
tsul[c]              M         0.00
ser-L[e]             M         1.00
thm[e]               M         0.00
sbt-D[e]             M         0.00
taur[e]              M         0.00
trp-L[e]             M         1.00
trp-L[c]             M         1.00
tyr-L[e]             M         1.00
man6p[e]             M         0.00
g6p[e]               M         0.00
fuc1p-L[e]           M         0.00
fuc1p-L[c]           M         0.00
xtsn[e]              M         1.00
xyl-D[e]             M         0.00
ade[e]               M         1.00
rib-D[e]             M         0.00
skm5p[c]             M         1.00
3psme[c]             M         1.00
2dda7p[c]            M         1.00
3dhq[c]              M         1.00
3dhsk[c]             M         1.00
skm[c]               M         1.00
pphn[c]              M         1.00
phpyr[c]             M         1.00
3ig3p[c]             M         1.00
pran[c]              M         1.00
2cpr5p[c]            M         1.00
anth[c]              M         1.00
34hpp[c]             M         1.00
betald[c]            M         0.00
cyan[c]              M         0.00
tcynt[c]             M         0.00
seln[c]              M         0.00
selnp[c]             M         0.00
o2-[c]               M         0.00
acon-T[c]            M         0.00
aconm[c]             M         0.00
2ahbut[c]            M         1.00
alac-S[c]            M         1.00
23dhmp[c]            M         1.00
23dhmb[c]            M         1.00
3mop[c]              M         1.00
4mop[c]              M         1.00
3c3hmp[c]            M         1.00
3c2hmp[c]            M         1.00
3c4mop[c]            M         1.00
2ippm[c]             M         1.00
2odecg3p[p]          DB        0.00
2odecg3p[c]          DB        0.00
2agpe181[p]          DB        0.00
2agpe181[c]          DB        0.00
atp[c]               DB        1.00
ocdcea[c]            DB        1.00
amp[c]               DB        1.00
pe181[c]             DB        0.00
ppi[c]               DB        1.00
2agpg140[p]          DB        0.00
2agpg140[c]          DB        0.00
ttdca[c]             DB        1.00
pg140[c]             DB        0.00
2mahmp[c]            DB        1.00
h2o[c]               DB        1.00
4ampm[c]             DB        1.00
h[c]                 DB        1.00
pi[c]                DB        1.00
3hmrsACP[c]          DB        1.00
tmrs2eACP[c]         DB        0.00
3hcvac11eACP[c]      DB        0.00
t3c11vaceACP[c]      DB        0.00
3ocvac11eACP[c]      DB        0.00
nadph[c]             DB        1.00
nadp[c]              DB        1.00
hdeACP[c]            DB        1.00
malACP[c]            DB        1.00
ACP[c]               DB        1.00
co2[c]               DB        1.00
ocdca[c]             DB        1.00
ocdcaACP[c]          DB        0.00
ddca[c]              DB        0.00
ddcaACP[c]           DB        1.00
acgam[c]             DB        0.00
acgam6p[c]           DB        1.00
adp[c]               DB        1.00
acmum6p[c]           DB        0.00
lac-D[c]             DB        1.00
btcoa[c]             DB        1.00
fad[c]               DB        1.00
b2coa[c]             DB        0.00
fadh2[c]             DB        1.00
hxcoa[c]             DB        0.00
hx2coa[c]            DB        0.00
occoa[c]             DB        0.00
oc2coa[c]            DB        0.00
dcacoa[c]            DB        0.00
dc2coa[c]            DB        0.00
ddcacoa[c]           DB        0.00
dd2coa[c]            DB        0.00
tdcoa[c]             DB        0.00
td2coa[c]            DB        0.00
stcoa[c]             DB        0.00
od2coa[c]            DB        0.00
adn[c]               DB        1.00
ade[c]               DB        1.00
rib-D[c]             DB        1.00
anhgm3p[c]           DB        0.00
anhm3p[c]            DB        0.00
anhgm3p[p]           DB        0.00
h[p]                 DB        0.00
anhgm4p[p]           DB        0.00
h2o[p]               DB        0.00
ala-D[p]             DB        0.00
anhgm4p[c]           DB        0.00
anhm4p[c]            DB        0.00
anhgm[c]             DB        0.00
anhm[c]              DB        0.00
anhgm[p]             DB        0.00
1hdec9eg3p[c]        DB        0.00
pa161[c]             DB        0.00
1odecg3p[c]          DB        0.00
pa180[c]             DB        0.00
alaala[p]            DB        0.00
alaala[c]            DB        1.00
LalaDglu[c]          DB        0.00
LalaLglu[c]          DB        0.00
alltt[c]             DB        1.00
nh4[c]               DB        1.00
urdglyc[c]           DB        1.00
LalaDgluMdap[c]      DB        0.00
ala-D[c]             DB        1.00
cgly[c]              DB        0.00
cys-L[c]             DB        1.00
gly[c]               DB        1.00
asn-L[p]             DB        0.00
asn-L[c]             DB        1.00
cdpdhdecg[c]         DB        0.00
cmp[c]               DB        1.00
pa160[c]             DB        0.00
cgly[p]              DB        0.00
crn[p]               DB        0.00
crn[c]               DB        1.00
crn-D[p]             DB        0.00
crn-D[c]             DB        0.00
ctbt[p]              DB        0.00
ctbt[c]              DB        1.00
cys-L[p]             DB        0.00
mql8[c]              DB        1.00
o2[c]                DB        1.00
mqn8[c]              DB        1.00
q8h2[c]              DB        1.00
q8[c]                DB        1.00
cytd[c]              DB        1.00
csn[c]               DB        1.00
12dgr161[c]          DB        0.00
ctp[c]               DB        1.00
23dhb[c]             DB        1.00
23dhba[c]            DB        1.00
23dhbzs[c]           DB        0.00
ser-L[c]             DB        1.00
ser-D[c]             DB        1.00
2amsa[c]             DB        0.00
nadh[c]              DB        1.00
myrsACP[c]           DB        1.00
nad[c]               DB        1.00
octeACP[c]           DB        1.00
3hbcoa[c]            DB        0.00
3hhcoa[c]            DB        0.00
3hocoa[c]            DB        0.00
3hdcoa[c]            DB        0.00
3hddcoa[c]           DB        0.00
3htdcoa[c]           DB        0.00
3hhdcoa[c]           DB        0.00
hdd2coa[c]           DB        0.00
enter[c]             DB        1.00
f6p[c]               DB        1.00
fru[c]               DB        1.00
coa[c]               DB        1.00
ddca[p]              DB        0.00
ttdca[p]             DB        0.00
ttdcea[p]            DB        0.00
tdecoa[c]            DB        0.00
hdcea[p]             DB        0.00
hdcoa[c]             DB        0.00
ocdca[p]             DB        0.00
ocdcea[p]            DB        0.00
odecoa[c]            DB        0.00
fe2[p]               DB        0.00
fe2[c]               DB        1.00
fe3[p]               DB        0.00
fe3[c]               DB        0.00
o2[p]                DB        0.00
fldox[c]             DB        0.00
fldrd[c]             DB        0.00
for[p]               DB        0.00
for[c]               DB        1.00
glyc3p[c]            DB        1.00
glyc[c]              DB        1.00
gdpmann[c]           DB        1.00
gdp[c]               DB        1.00
man[c]               DB        0.00
gmp[c]               DB        1.00
man1p[c]             DB        1.00
glycogen[c]          DB        1.00
bglycogen[c]         DB        0.00
g1p[c]               DB        1.00
glu-L[p]             DB        0.00
na1[p]               DB        0.00
glu-L[c]             DB        1.00
na1[c]               DB        1.00
glyc-R[c]            DB        1.00
2pg[c]               DB        1.00
glyclt[p]            DB        0.00
glyclt[c]            DB        1.00
grxox[c]             DB        0.00
gthrd[c]             DB        1.00
grxrd[c]             DB        0.00
gthox[c]             DB        1.00
gthrd[p]             DB        0.00
h2s[c]               DB        1.00
so4[c]               DB        1.00
aacoa[c]             DB        1.00
3ohcoa[c]            DB        0.00
3oocoa[c]            DB        0.00
3odcoa[c]            DB        0.00
3oddcoa[c]           DB        0.00
3otdcoa[c]           DB        0.00
3ohdcoa[c]           DB        0.00
amet[c]              DB        1.00
hcys-L[c]            DB        1.00
ahcys[c]             DB        1.00
met-L[c]             DB        1.00
man6p[c]             DB        1.00
hxan[c]              DB        1.00
xan[c]               DB        1.00
h2[c]                DB        1.00
accoa[c]             DB        1.00
26dap-M[c]           DB        1.00
ala-L[c]             DB        1.00
lcts[c]              DB        1.00
lcts[p]              DB        0.00
2agpg180[c]          DB        0.00
g3pg[c]              DB        1.00
murein5p5p[p]        DB        0.00
murein5px4p[p]       DB        0.00
murein5px3p[p]       DB        0.00
murein5p5p5p[p]      DB        0.00
murein5px4px4p[p]    DB        0.00
murein4px4p[p]       DB        0.00
murein4px4px4p[p]    DB        0.00
murein5p4p[p]        DB        0.00
murein4p4p[p]        DB        0.00
murein4px4p4p[p]     DB        0.00
melib[p]             DB        0.00
melib[c]             DB        1.00
murein3px3p[p]       DB        0.00
murein3p3p[p]        DB        0.00
uaagmda[c]           DB        1.00
udcpdp[c]            DB        1.00
2dmmq8[c]            DB        1.00
2dmmql8[c]           DB        1.00
itp[c]               DB        1.00
idp[c]               DB        1.00
cdp[c]               DB        1.00
paps[c]              DB        1.00
pap[c]               DB        1.00
so3[c]               DB        1.00
camp[c]              DB        1.00
pe181[p]             DB        0.00
pg140[p]             DB        0.00
pi[p]                DB        0.00
pa180[p]             DB        0.00
pppi[c]              DB        1.00
r5p[c]               DB        1.00
dadp[c]              DB        1.00
dgdp[c]              DB        1.00
dcdp[c]              DB        1.00
udp[c]               DB        1.00
dudp[c]              DB        1.00
datp[c]              DB        1.00
succ[c]              DB        1.00
fum[c]               DB        1.00
thmpp[c]             DB        1.00
thmmp[c]             DB        1.00
urate[c]             DB        0.00
alltn[c]             DB        1.00
h2o2[c]              DB        1.00
xtsn[c]              DB        1.00
etoh[c]              DB        1.00
acald[c]             DB        1.00
r1p[c]               DB        1.00
r15bp[c]             DB        0.00
prpp[c]              DB        1.00
2aobut[c]            DB        1.00
h[e]                 DB        1.00
uri[e]               DB        1.00
uri[c]               DB        1.00
lald-L[c]            DB        0.00
lac-L[c]             DB        0.00
ura[e]               DB        1.00
ura[c]               DB        1.00
ins[e]               DB        1.00
ins[c]               DB        1.00
adn[e]               DB        1.00
cytd[e]              DB        1.00
thymd[e]             DB        1.00
thymd[c]             DB        1.00
utp[c]               DB        1.00
udpg[c]              DB        1.00


FLUX RATES OF THE CURRENT SOLUTION (FBA, max growth)
Reaction    Origin   rate               UB          UB          LB          LB
--------------------------------------------------------------------------------
ALATA_L               M    	-0.06167514	     1000.00     1000.00    -1000.00    -1000.00
ALAR                  M    	0.00596438	     1000.00     1000.00    -1000.00    -1000.00
ASNN                  M    	0.00000000	     1000.00     1000.00        0.00        0.00
ASNS2                 M    	0.02474353	     1000.00     1000.00        0.00        0.00
ASNS1                 M    	0.00000000	     1000.00     1000.00        0.00        0.00
ASPT                  M    	0.00000000	     1000.00     1000.00        0.00        0.00
ASPTA                 M    	-0.30695990	     1000.00     1000.00    -1000.00    -1000.00
VPAMT                 M    	0.00000000	     1000.00     1000.00        0.00        0.00
DAAD                  M    	0.00000000	     1000.00     1000.00        0.00        0.00
FFSD                  M    	0.00000000	     1000.00     1000.00        0.00        0.00
A5PISO                M    	0.00453811	     1000.00     1000.00    -1000.00    -1000.00
MME                   M    	0.00000000	     1000.00     1000.00    -1000.00    -1000.00
MICITD                M    	0.00000000	     1000.00     1000.00        0.00        0.00
ALCD19                M    	0.00000000	     1000.00     1000.00    -1000.00    -1000.00
TGBPA                 M    	0.00000000	     1000.00     1000.00    -1000.00    -1000.00
LCAD                  M    	0.00000000	     1000.00     1000.00    -1000.00    -1000.00
ALDD2x                M    	0.00000000	     1000.00     1000.00        0.00        0.00
ARAI                  M    	0.00000000	     1000.00     1000.00    -1000.00    -1000.00
RBK_L1                M    	0.00000000	     1000.00     1000.00        0.00        0.00
RBP4E                 M    	0.00000000	     1000.00     1000.00    -1000.00    -1000.00
ACACCT                M    	0.00000000	     1000.00     1000.00        0.00        0.00
BUTCT                 M    	0.00000000	     1000.00     1000.00        0.00        0.00
AB6PGH                M    	0.00000000	     1000.00     1000.00        0.00        0.00
PMANM                 M    	0.00000000	     1000.00     1000.00    -1000.00    -1000.00
PPM2                  M    	0.00000000	     1000.00     1000.00    -1000.00    -1000.00
PPM                   M    	-0.00075635	     1000.00     1000.00    -1000.00    -1000.00
DRPA                  M    	0.00000000	     1000.00     1000.00        0.00        0.00
GALCTND               M    	0.00000000	     1000.00     1000.00        0.00        0.00
DDPGALA               M    	0.00000000	     1000.00     1000.00    -1000.00    -1000.00
DDGALK                M    	0.00000000	     1000.00     1000.00        0.00        0.00
DHAPT                 M    	0.00000000	     1000.00     1000.00        0.00        0.00
FAO4                  M    	0.00000000	     1000.00     1000.00        0.00        0.00
ALDD19x               M    	0.00000000	     1000.00     1000.00        0.00        0.00
FRUK                  M    	0.00000000	     1000.00     1000.00        0.00        0.00
FCLPA                 M    	0.00000000	     1000.00     1000.00    -1000.00    -1000.00
FCI                   M    	0.00000000	     1000.00     1000.00    -1000.00    -1000.00
FCLK                  M    	0.00000000	     1000.00     1000.00        0.00        0.00
LCAR                  M    	0.00000000	     1000.00     1000.00    -1000.00    -1000.00
UDPG4E                M    	0.00000000	     1000.00     1000.00    -1000.00    -1000.00
GALKr                 M    	0.00000000	     1000.00     1000.00    -1000.00    -1000.00
UGLT                  M    	0.00000000	     1000.00     1000.00    -1000.00    -1000.00
GALU                  M    	0.00213940	     1000.00     1000.00    -1000.00    -1000.00
GALCTD                M    	0.00000000	     1000.00     1000.00        0.00        0.00
GLTPD                 M    	0.00000000	     1000.00     1000.00    -1000.00    -1000.00
GLYCTO2               M    	0.00540252	     1000.00     1000.00        0.00        0.00
GLYCTO3               M    	0.00000000	     1000.00     1000.00        0.00        0.00
GLYCTO4               M    	0.00000000	     1000.00     1000.00        0.00        0.00
GLYCDx                M    	0.00069692	     1000.00     1000.00        0.00        0.00
GLYK                  M    	0.00000000	     1000.00     1000.00        0.00        0.00
PGLYCP                M    	0.00000000	     1000.00     1000.00        0.00        0.00
G3PD2                 M    	-0.01853604	     1000.00     1000.00    -1000.00    -1000.00
GLCRAL                M    	0.00000000	     1000.00     1000.00        0.00        0.00
DHPPD                 M    	0.00000000	     1000.00     1000.00        0.00        0.00
DHCIND                M    	0.00000000	     1000.00     1000.00        0.00        0.00
PPPNDO                M    	0.00000000	     1000.00     1000.00        0.00        0.00
CINNDO                M    	0.00000000	     1000.00     1000.00        0.00        0.00
HPYRI                 M    	0.00000000	     1000.00     1000.00    -1000.00    -1000.00
IDOND                 M    	0.00000000	     1000.00     1000.00    -1000.00    -1000.00
IDOND2                M    	0.00000000	     1000.00     1000.00        0.00        0.00
GNK                   M    	0.00000000	     1000.00     1000.00        0.00        0.00
5DGLCNR               M    	0.00000000	     1000.00     1000.00    -1000.00    -1000.00
DDGLK                 M    	0.00000000	     1000.00     1000.00        0.00        0.00
LACZ                  M    	0.00000000	     1000.00     1000.00        0.00        0.00
MLTP1                 M    	0.00000000	     1000.00     1000.00    -1000.00    -1000.00
MLTP2                 M    	0.00000000	     1000.00     1000.00    -1000.00    -1000.00
MLTP3                 M    	0.00000000	     1000.00     1000.00    -1000.00    -1000.00
AMALT1                M    	0.00000000	     1000.00     1000.00        0.00        0.00
AMALT2                M    	0.00000000	     1000.00     1000.00        0.00        0.00
AMALT3                M    	0.00000000	     1000.00     1000.00        0.00        0.00
AMALT4                M    	0.00000000	     1000.00     1000.00        0.00        0.00
MLTG1                 M    	0.00000000	     1000.00     1000.00        0.00        0.00
MLTG2                 M    	0.00000000	     1000.00     1000.00        0.00        0.00
MLTG3                 M    	0.00000000	     1000.00     1000.00        0.00        0.00
MLTG4                 M    	0.00000000	     1000.00     1000.00        0.00        0.00
MLTG5                 M    	0.00000000	     1000.00     1000.00        0.00        0.00
MAN6PI                M    	0.00000000	     1000.00     1000.00    -1000.00    -1000.00
GALS3                 M    	0.00000000	     1000.00     1000.00        0.00        0.00
3HCINNMH              M    	0.00000000	     1000.00     1000.00        0.00        0.00
3HPPPNH               M    	0.00000000	     1000.00     1000.00        0.00        0.00
DHCINDO               M    	0.00000000	     1000.00     1000.00        0.00        0.00
HPPPNDO               M    	0.00000000	     1000.00     1000.00        0.00        0.00
HKNDDH                M    	0.00000000	     1000.00     1000.00        0.00        0.00
HKNTDH                M    	0.00000000	     1000.00     1000.00        0.00        0.00
OP4ENH                M    	0.00000000	     1000.00     1000.00        0.00        0.00
HOPNTAL               M    	0.00000000	     1000.00     1000.00        0.00        0.00
ACALDi                M    	0.00000000	     1000.00     1000.00        0.00        0.00
M1PD                  M    	0.00000000	     1000.00     1000.00    -1000.00    -1000.00
AGDC                  M    	0.00000000	     1000.00     1000.00        0.00        0.00
G6PDA                 M    	0.00000000	     1000.00     1000.00        0.00        0.00
ACNML                 M    	0.00000000	     1000.00     1000.00        0.00        0.00
TRE6PS                M    	0.00000000	     1000.00     1000.00        0.00        0.00
TRE6PP                M    	0.00000000	     1000.00     1000.00        0.00        0.00
PACCOAL               M    	0.00000000	     1000.00     1000.00        0.00        0.00
PFK_2                 M    	0.00000000	     1000.00     1000.00        0.00        0.00
PGMT                  M    	-0.01877915	     1000.00     1000.00    -1000.00    -1000.00
MCITL2                M    	0.00000000	     1000.00     1000.00    -1000.00    -1000.00
MCITS                 M    	0.00000000	     1000.00     1000.00        0.00        0.00
MCITD                 M    	0.00000000	     1000.00     1000.00        0.00        0.00
ACCOAL                M    	0.00000000	     1000.00     1000.00        0.00        0.00
PTA2                  M    	0.00000000	     1000.00     1000.00        0.00        0.00
RBK                   M    	0.00000000	     1000.00     1000.00        0.00        0.00
RMI                   M    	0.00000000	     1000.00     1000.00    -1000.00    -1000.00
RMK                   M    	0.00000000	     1000.00     1000.00        0.00        0.00
RMPA                  M    	0.00000000	     1000.00     1000.00    -1000.00    -1000.00
MMM2                  M    	0.00000000	     1000.00     1000.00        0.00        0.00
KG6PDC                M    	0.00000000	     1000.00     1000.00        0.00        0.00
X5PL3E                M    	0.00000000	     1000.00     1000.00        0.00        0.00
SBTPD                 M    	0.00000000	     1000.00     1000.00    -1000.00    -1000.00
TAUDO                 M    	0.00000000	     1000.00     1000.00        0.00        0.00
PPAKr                 M    	0.00000000	     1000.00     1000.00    -1000.00    -1000.00
OBTFL                 M    	0.00000000	     1000.00     1000.00        0.00        0.00
TREHe                 M    	0.00000000	     1000.00     1000.00        0.00        0.00
TRE6PH                M    	0.00000000	     1000.00     1000.00        0.00        0.00
TREH                  M    	0.00000000	     1000.00     1000.00        0.00        0.00
TARTD                 M    	0.00000000	     1000.00     1000.00        0.00        0.00
PEAMNO                M    	0.00000000	     1000.00     1000.00        0.00        0.00
ALTRH                 M    	0.00000000	     1000.00     1000.00        0.00        0.00
TAGURr                M    	0.00000000	     1000.00     1000.00    -1000.00    -1000.00
GUI1                  M    	0.00000000	     1000.00     1000.00    -1000.00    -1000.00
GUI2                  M    	0.00000000	     1000.00     1000.00    -1000.00    -1000.00
MNNH                  M    	0.00000000	     1000.00     1000.00        0.00        0.00
MANAO                 M    	0.00000000	     1000.00     1000.00    -1000.00    -1000.00
XYLI2i                M    	0.00000000	     1000.00     1000.00        0.00        0.00
XYLI1                 M    	0.00000000	     1000.00     1000.00    -1000.00    -1000.00
XYLK                  M    	0.00000000	     1000.00     1000.00        0.00        0.00
DKGLCNR1              M    	0.00000000	     1000.00     1000.00        0.00        0.00
HPYRRx                M    	0.00000000	     1000.00     1000.00        0.00        0.00
HPYRRy                M    	0.00000000	     1000.00     1000.00        0.00        0.00
GLCRD                 M    	0.00000000	     1000.00     1000.00        0.00        0.00
MMCD                  M    	0.00000000	     1000.00     1000.00        0.00        0.00
PPCSCT                M    	0.00000000	     1000.00     1000.00        0.00        0.00
DKGLCNR2y             M    	0.00000000	     1000.00     1000.00        0.00        0.00
2DGLCNRx              M    	0.00000000	     1000.00     1000.00        0.00        0.00
2DGLCNRy              M    	0.00000000	     1000.00     1000.00        0.00        0.00
DKGLCNR2x             M    	0.00000000	     1000.00     1000.00        0.00        0.00
2DGULRx               M    	0.00000000	     1000.00     1000.00        0.00        0.00
2DGULRy               M    	0.00000000	     1000.00     1000.00        0.00        0.00
DOGULNR               M    	0.00000000	     1000.00     1000.00        0.00        0.00
ICL                   M    	1.18404903	     1000.00     1000.00        0.00        0.00
MALS                  M    	1.18945155	     1000.00     1000.00        0.00        0.00
ME2                   M    	0.00000000	     1000.00     1000.00        0.00        0.00
PPCK                  M    	0.87577146	     1000.00     1000.00        0.00        0.00
PPA                   M    	0.36297515	     1000.00     1000.00        0.00        0.00
PPC                   M    	0.00000000	     1000.00     1000.00        0.00        0.00
ME1                   M    	0.00000000	     1000.00     1000.00        0.00        0.00
MDRPD                 M    	0.00075635	     1000.00     1000.00        0.00        0.00
DKMPPD2               M    	0.00000000	     1000.00     1000.00        0.00        0.00
PTRCTA                M    	0.00000000	     1000.00     1000.00        0.00        0.00
SSALx                 M    	0.00000000	     1000.00     1000.00        0.00        0.00
ABUTD                 M    	0.00000000	     1000.00     1000.00        0.00        0.00
MTRK                  M    	0.00075635	     1000.00     1000.00        0.00        0.00
MTRI                  M    	0.00075635	     1000.00     1000.00    -1000.00    -1000.00
DKMPPD                M    	0.00075635	     1000.00     1000.00        0.00        0.00
G5SADs                M    	0.02269057	     1000.00     1000.00        0.00        0.00
UNK3                  M    	0.00075635	     1000.00     1000.00        0.00        0.00
ACGS                  M    	0.03490026	     1000.00     1000.00        0.00        0.00
ACGK                  M    	0.03490026	     1000.00     1000.00        0.00        0.00
AGPR                  M    	-0.03490026	     1000.00     1000.00    -1000.00    -1000.00
ACOTA                 M    	-0.03490026	     1000.00     1000.00    -1000.00    -1000.00
NACODA                M    	0.00000000	     1000.00     1000.00        0.00        0.00
ACODA                 M    	0.03490026	     1000.00     1000.00        0.00        0.00
ARGSS                 M    	0.03036215	     1000.00     1000.00        0.00        0.00
ARGSL                 M    	0.03036215	     1000.00     1000.00    -1000.00    -1000.00
OCBT                  M    	0.03036215	     1000.00     1000.00    -1000.00    -1000.00
AST                   M    	0.00000000	     1000.00     1000.00        0.00        0.00
SOTA                  M    	0.00000000	     1000.00     1000.00        0.00        0.00
SADH                  M    	0.00000000	     1000.00     1000.00        0.00        0.00
SGSAD                 M    	0.00000000	     1000.00     1000.00        0.00        0.00
SGDS                  M    	0.00000000	     1000.00     1000.00        0.00        0.00
CBPS                  M    	0.00000000	     1000.00     1000.00        0.00        0.00
SSALy                 M    	0.00000000	     1000.00     1000.00        0.00        0.00
ABTA                  M    	0.00000000	     1000.00     1000.00        0.00        0.00
GSPMDA                M    	0.00000000	     1000.00     1000.00        0.00        0.00
GSPMDS                M    	0.00000000	     1000.00     1000.00        0.00        0.00
MTAN                  M    	0.00075635	     1000.00     1000.00        0.00        0.00
G5SD                  M    	0.02269057	     1000.00     1000.00        0.00        0.00
GLU5K                 M    	0.02269057	     1000.00     1000.00        0.00        0.00
P5CR                  M    	0.02269057	     1000.00     1000.00        0.00        0.00
P5CD                  M    	0.00000000	     1000.00     1000.00        0.00        0.00
PROD2                 M    	0.00000000	     1000.00     1000.00        0.00        0.00
ARGDC                 M    	0.00000000	     1000.00     1000.00        0.00        0.00
AGMT                  M    	0.00000000	     1000.00     1000.00        0.00        0.00
ORNDC                 M    	0.00453811	     1000.00     1000.00        0.00        0.00
ADMDCr                M    	0.00075635	     1000.00     1000.00    -1000.00    -1000.00
SPMS                  M    	0.00075635	     1000.00     1000.00        0.00        0.00
SPMDAT1               M    	0.00000000	     1000.00     1000.00        0.00        0.00
SPMDAT2               M    	0.00000000	     1000.00     1000.00        0.00        0.00
ORNTA                 M    	0.00000000	     1000.00     1000.00        0.00        0.00
PPTGS                 M    	0.00298219	     1000.00     1000.00        0.00        0.00
UDCPDP                M    	0.00298219	     1000.00     1000.00        0.00        0.00
KDOPP                 M    	0.00453811	     1000.00     1000.00        0.00        0.00
PEPT_EC               M    	0.00181525	     1000.00     1000.00    -1000.00    -1000.00
PAPA_EC               M    	0.00000000	     1000.00     1000.00        0.00        0.00
ECAP_EC               M    	0.00000000	     1000.00     1000.00        0.00        0.00
AACPS1                M    	0.00000000	     1000.00     1000.00        0.00        0.00
AACPS2                M    	0.00000000	     1000.00     1000.00        0.00        0.00
AACPS3                M    	0.00000000	     1000.00     1000.00        0.00        0.00
AACPS4                M    	0.00000000	     1000.00     1000.00        0.00        0.00
AACPS5                M    	0.00000000	     1000.00     1000.00        0.00        0.00
ALAALAr               M    	0.00298219	     1000.00     1000.00    -1000.00    -1000.00
DAGK_EC               M    	0.00181525	     1000.00     1000.00        0.00        0.00
ETHAAL                M    	0.00000000	     1000.00     1000.00        0.00        0.00
GDMANE                M    	0.00000000	     1000.00     1000.00        0.00        0.00
GOFUCR                M    	0.00000000	     1000.00     1000.00        0.00        0.00
UDPGALM               M    	0.00000000	     1000.00     1000.00        0.00        0.00
GF6PTA                M    	0.00777962	     1000.00     1000.00        0.00        0.00
UAGDP                 M    	0.00777962	     1000.00     1000.00        0.00        0.00
G1PACT                M    	0.00777962	     1000.00     1000.00        0.00        0.00
GPDDA1                M    	0.00000000	     1000.00     1000.00        0.00        0.00
GPDDA2                M    	0.00000000	     1000.00     1000.00        0.00        0.00
GPDDA3                M    	0.00000000	     1000.00     1000.00        0.00        0.00
GPDDA4                M    	0.00000000	     1000.00     1000.00        0.00        0.00
GPDDA5                M    	0.00000000	     1000.00     1000.00        0.00        0.00
GMAND                 M    	0.00000000	     1000.00     1000.00        0.00        0.00
S7PI                  M    	0.00272287	     1000.00     1000.00        0.00        0.00
GMHEPPA               M    	0.00272287	     1000.00     1000.00        0.00        0.00
KDOPS                 M    	0.00453811	     1000.00     1000.00        0.00        0.00
KDOCT2                M    	0.00453811	     1000.00     1000.00        0.00        0.00
MOAT                  M    	0.00090762	     1000.00     1000.00        0.00        0.00
MOAT2                 M    	0.00090762	     1000.00     1000.00        0.00        0.00
UAGAAT                M    	0.00181525	     1000.00     1000.00    -1000.00    -1000.00
LPADSS                M    	0.00090762	     1000.00     1000.00        0.00        0.00
UHGADA                M    	0.00181525	     1000.00     1000.00        0.00        0.00
U23GAAT               M    	0.00181525	     1000.00     1000.00        0.00        0.00
TDSK                  M    	0.00090762	     1000.00     1000.00        0.00        0.00
EDTXS1                M    	0.00090762	     1000.00     1000.00        0.00        0.00
EDTXS3                M    	0.00000000	     1000.00     1000.00        0.00        0.00
MAN1PT2               M    	0.00000000	     1000.00     1000.00        0.00        0.00
PAPPT3                M    	0.00298219	     1000.00     1000.00        0.00        0.00
PGAMT                 M    	-0.00777962	     1000.00     1000.00    -1000.00    -1000.00
EDTXS4                M    	0.00000000	     1000.00     1000.00        0.00        0.00
EDTXS2                M    	0.00090762	     1000.00     1000.00        0.00        0.00
UAGCVT                M    	0.00298219	     1000.00     1000.00        0.00        0.00
UAPGR                 M    	0.00298219	     1000.00     1000.00        0.00        0.00
UAMAS                 M    	0.00298219	     1000.00     1000.00        0.00        0.00
UAMAGS                M    	0.00298219	     1000.00     1000.00        0.00        0.00
UAAGDS                M    	0.00298219	     1000.00     1000.00        0.00        0.00
UGMDDS                M    	0.00298219	     1000.00     1000.00        0.00        0.00
UAGPT3                M    	0.00298219	     1000.00     1000.00        0.00        0.00
GLUR                  M    	-0.00298219	     1000.00     1000.00    -1000.00    -1000.00
PLIPA3                M    	0.00000000	     1000.00     1000.00        0.00        0.00
PLIPA1                M    	0.00000000	     1000.00     1000.00        0.00        0.00
PLIPA2                M    	0.00000000	     1000.00     1000.00        0.00        0.00
LPLIPA1               M    	0.00000000	     1000.00     1000.00        0.00        0.00
LPLIPA2               M    	0.00000000	     1000.00     1000.00        0.00        0.00
LPLIPA3               M    	0.00000000	     1000.00     1000.00        0.00        0.00
LPLIPA4               M    	0.00000000	     1000.00     1000.00        0.00        0.00
LPLIPA5               M    	0.00000000	     1000.00     1000.00        0.00        0.00
LPLIPA6               M    	0.00000000	     1000.00     1000.00        0.00        0.00
AGMHE                 M    	0.00272287	     1000.00     1000.00        0.00        0.00
GMHEPAT               M    	0.00272287	     1000.00     1000.00        0.00        0.00
GMHEPK                M    	0.00272287	     1000.00     1000.00        0.00        0.00
LPSSYN_EC             M    	0.00090762	     1000.00     1000.00        0.00        0.00
G1PTT                 M    	0.00000000	     1000.00     1000.00        0.00        0.00
TDPGDH                M    	0.00000000	     1000.00     1000.00        0.00        0.00
TDPDRE                M    	0.00000000	     1000.00     1000.00        0.00        0.00
TDPDRR                M    	0.00000000	     1000.00     1000.00        0.00        0.00
MI1PP                 M    	0.00000000	     1000.00     1000.00        0.00        0.00
UDPGD                 M    	0.00000000	     1000.00     1000.00        0.00        0.00
USHD                  M    	0.00090762	     1000.00     1000.00        0.00        0.00
ACGAMT                M    	0.00000000	     1000.00     1000.00        0.00        0.00
UAG2Ei                M    	0.00000000	     1000.00     1000.00        0.00        0.00
UACMAMO               M    	0.00000000	     1000.00     1000.00        0.00        0.00
TDPADGAT              M    	0.00000000	     1000.00     1000.00        0.00        0.00
TDPAGTA               M    	0.00000000	     1000.00     1000.00        0.00        0.00
AADDGT                M    	0.00000000	     1000.00     1000.00        0.00        0.00
ACMAMUT               M    	0.00000000	     1000.00     1000.00        0.00        0.00
ACONT                 M    	3.47436741	     1000.00     1000.00    -1000.00    -1000.00
CITL                  M    	0.00000000	     1000.00     1000.00        0.00        0.00
FRD2                  M    	0.00000000	     1000.00     1000.00        0.00        0.00
FRD3                  M    	0.00000000	     1000.00     1000.00        0.00        0.00
FUM                   M    	3.46764722	     1000.00     1000.00    -1000.00    -1000.00
CS                    M    	3.47436741	     1000.00     1000.00        0.00        0.00
ICDHyr                M    	2.29031838	     1000.00     1000.00    -1000.00    -1000.00
TEST_AKGDH            M    	2.17031766	     1000.00     1000.00        0.00        0.00
MDH                   M    	4.65709877	     1000.00     1000.00    -1000.00    -1000.00
MDH2                  M    	0.00000000	     1000.00     1000.00        0.00        0.00
MDH3                  M    	0.00000000	     1000.00     1000.00        0.00        0.00
SUCD1i                M    	3.35466135	     1000.00     1000.00        0.00        0.00
SUCOAS                M    	-2.11633539	     1000.00     1000.00    -1000.00    -1000.00
PMDPHT                M    	0.00000108	     1000.00     1000.00        0.00        0.00
DNMPPA                M    	0.00540252	     1000.00     1000.00        0.00        0.00
NADPPPS               M    	0.00000000	     1000.00     1000.00        0.00        0.00
NMNN                  M    	0.00000000	     1000.00     1000.00        0.00        0.00
NADDPe                M    	0.00000000	     1000.00     1000.00        0.00        0.00
PPCDC                 M    	0.00000637	     1000.00     1000.00        0.00        0.00
DPCOAK                M    	0.00000637	     1000.00     1000.00        0.00        0.00
HYPOE                 M    	0.00000000	     1000.00     1000.00        0.00        0.00
PYDXPP                M    	0.00000000	     1000.00     1000.00        0.00        0.00
PDXPP                 M    	0.00000000	     1000.00     1000.00        0.00        0.00
NMNDA                 M    	0.00000000	     1000.00     1000.00        0.00        0.00
TMKr                  M    	0.00000000	     1000.00     1000.00    -1000.00    -1000.00
PPNCL2                M    	0.00000637	     1000.00     1000.00        0.00        0.00
ACPS1                 M    	0.00000000	     1000.00     1000.00        0.00        0.00
AMAOTr                M    	0.00000000	     1000.00     1000.00    -1000.00    -1000.00
BTS2                  M    	0.00000000	     1000.00     1000.00    -1000.00    -1000.00
DBTSr                 M    	0.00000000	     1000.00     1000.00    -1000.00    -1000.00
AOXSr                 M    	0.00000000	     1000.00     1000.00    -1000.00    -1000.00
BSORx                 M    	0.00000000	     1000.00     1000.00        0.00        0.00
BSORy                 M    	0.00000000	     1000.00     1000.00        0.00        0.00
CBIAT                 M    	0.00000000	     1000.00     1000.00    -1000.00    -1000.00
CBLAT                 M    	0.00000000	     1000.00     1000.00    -1000.00    -1000.00
PNTK                  M    	0.00000637	     1000.00     1000.00        0.00        0.00
PTPATi                M    	0.00000637	     1000.00     1000.00        0.00        0.00
ADOCBLS               M    	0.00000000	     1000.00     1000.00        0.00        0.00
NNDMBRT               M    	0.00000000	     1000.00     1000.00        0.00        0.00
ADOCBIK               M    	0.00000000	     1000.00     1000.00        0.00        0.00
ACBIPGT               M    	0.00000000	     1000.00     1000.00        0.00        0.00
HEMEOS                M    	0.00000000	     1000.00     1000.00        0.00        0.00
SHCHD2                M    	0.00000000	     1000.00     1000.00        0.00        0.00
SHCHF                 M    	0.00000000	     1000.00     1000.00        0.00        0.00
DXPRIi                M    	0.00000000	     1000.00     1000.00        0.00        0.00
DXPS                  M    	0.00000000	     1000.00     1000.00        0.00        0.00
DHBD                  M    	0.00000000	     1000.00     1000.00    -1000.00    -1000.00
ICHORT                M    	0.00000000	     1000.00     1000.00        0.00        0.00
ENTCS                 M    	0.00000000	     1000.00     1000.00        0.00        0.00
DHBSr                 M    	0.00000000	     1000.00     1000.00    -1000.00    -1000.00
SERASr                M    	0.00000000	     1000.00     1000.00    -1000.00    -1000.00
E4PD                  M    	0.00000000	     1000.00     1000.00    -1000.00    -1000.00
DHFR                  M    	0.00807136	     1000.00     1000.00    -1000.00    -1000.00
DHNPA2                M    	0.00540252	     1000.00     1000.00        0.00        0.00
DHFS                  M    	0.00540252	     1000.00     1000.00        0.00        0.00
GTPCI                 M    	0.00540252	     1000.00     1000.00        0.00        0.00
HPPK2                 M    	0.00540252	     1000.00     1000.00        0.00        0.00
DHPS2                 M    	0.00540252	     1000.00     1000.00        0.00        0.00
MECDPDH               M    	0.00000000	     1000.00     1000.00        0.00        0.00
GLUTRS                M    	0.00000000	     1000.00     1000.00        0.00        0.00
ALATA_D2              M    	0.00000000	     1000.00     1000.00        0.00        0.00
ALATA_L2              M    	0.00000000	     1000.00     1000.00        0.00        0.00
GTHOr                 M    	0.00000000	     1000.00     1000.00    -1000.00    -1000.00
GLUCYS                M    	0.00000000	     1000.00     1000.00        0.00        0.00
GTHS                  M    	0.00000000	     1000.00     1000.00        0.00        0.00
GLUTRR                M    	0.00000000	     1000.00     1000.00        0.00        0.00
PPBNGS                M    	0.00000000	     1000.00     1000.00        0.00        0.00
HMBS                  M    	0.00000000	     1000.00     1000.00        0.00        0.00
UPP3S                 M    	0.00000000	     1000.00     1000.00        0.00        0.00
UPPDC1                M    	0.00000000	     1000.00     1000.00        0.00        0.00
CPPPGO                M    	0.00000000	     1000.00     1000.00        0.00        0.00
PPPGO                 M    	0.00000000	     1000.00     1000.00        0.00        0.00
FCLT                  M    	0.00000000	     1000.00     1000.00        0.00        0.00
G1SATi                M    	0.00000000	     1000.00     1000.00        0.00        0.00
UPP3MT                M    	0.00000000	     1000.00     1000.00        0.00        0.00
IPDDIi                M    	0.00000000	     1000.00     1000.00        0.00        0.00
DMATT                 M    	0.00000000	     1000.00     1000.00        0.00        0.00
GRTT                  M    	0.00000000	     1000.00     1000.00        0.00        0.00
OCTDPS                M    	0.00000000	     1000.00     1000.00        0.00        0.00
MEPCT                 M    	0.00000000	     1000.00     1000.00        0.00        0.00
CDPMEK                M    	0.00000000	     1000.00     1000.00        0.00        0.00
MECDPS                M    	0.00000000	     1000.00     1000.00        0.00        0.00
NADDP                 M    	0.00000000	     1000.00     1000.00        0.00        0.00
DMPPS                 M    	0.00000000	     1000.00     1000.00        0.00        0.00
IPDPS                 M    	0.00000000	     1000.00     1000.00        0.00        0.00
DHNAOT                M    	0.00000000	     1000.00     1000.00        0.00        0.00
NPHS                  M    	0.00000000	     1000.00     1000.00        0.00        0.00
SUCBZS                M    	0.00000000	     1000.00     1000.00        0.00        0.00
OXGDC2                M    	0.00000000	     1000.00     1000.00        0.00        0.00
SHCHCS2               M    	0.00000000	     1000.00     1000.00        0.00        0.00
SUCBZL                M    	0.00000000	     1000.00     1000.00        0.00        0.00
ICHORSi               M    	0.00000000	     1000.00     1000.00        0.00        0.00
AMMQT8_2              M    	0.00000000	     1000.00     1000.00        0.00        0.00
QULNS                 M    	0.00029498	     1000.00     1000.00        0.00        0.00
ASPO3                 M    	0.00000000	     1000.00     1000.00        0.00        0.00
ASPO4                 M    	0.00000000	     1000.00     1000.00        0.00        0.00
ASPO5                 M    	0.00029498	     1000.00     1000.00        0.00        0.00
ASPO6                 M    	0.00000000	     1000.00     1000.00        0.00        0.00
NNDPR                 M    	0.00029498	     1000.00     1000.00        0.00        0.00
NNAT                  M    	0.00029498	     1000.00     1000.00        0.00        0.00
NMNAT                 M    	0.00000000	     1000.00     1000.00        0.00        0.00
NADS1                 M    	0.00029498	     1000.00     1000.00        0.00        0.00
DNTPPA                M    	0.00540252	     1000.00     1000.00        0.00        0.00
ADCS                  M    	0.00540252	     1000.00     1000.00        0.00        0.00
ADCL                  M    	0.00540252	     1000.00     1000.00        0.00        0.00
MOHMT                 M    	0.00000637	     1000.00     1000.00        0.00        0.00
PANTS                 M    	0.00000637	     1000.00     1000.00        0.00        0.00
ASP1DC                M    	0.00000637	     1000.00     1000.00        0.00        0.00
DPR                   M    	0.00000637	     1000.00     1000.00        0.00        0.00
PDX5PS                M    	0.00000000	     1000.00     1000.00        0.00        0.00
PERD                  M    	0.00000000	     1000.00     1000.00    -1000.00    -1000.00
PDX5PO                M    	0.00000000	     1000.00     1000.00    -1000.00    -1000.00
PYAM5PO               M    	0.00000000	     1000.00     1000.00        0.00        0.00
PYDXNK                M    	0.00000000	     1000.00     1000.00        0.00        0.00
PYDAMK                M    	0.00000000	     1000.00     1000.00        0.00        0.00
PYDXK                 M    	0.00000000	     1000.00     1000.00        0.00        0.00
RZ5PP                 M    	0.00000000	     1000.00     1000.00        0.00        0.00
NNAM                  M    	0.00000000	     1000.00     1000.00        0.00        0.00
NAMNPP                M    	0.00000000	     1000.00     1000.00        0.00        0.00
GTPCII2               M    	0.00000108	     1000.00     1000.00        0.00        0.00
DB4PS                 M    	0.00000216	     1000.00     1000.00        0.00        0.00
APRAUR                M    	0.00000108	     1000.00     1000.00        0.00        0.00
DHPPDA2               M    	0.00000108	     1000.00     1000.00        0.00        0.00
RBFSa                 M    	0.00000216	     1000.00     1000.00        0.00        0.00
RBFK                  M    	0.00000108	     1000.00     1000.00        0.00        0.00
FMNAT                 M    	0.00000108	     1000.00     1000.00        0.00        0.00
RBFSb                 M    	0.00000108	     1000.00     1000.00        0.00        0.00
OHPBAT                M    	0.00000000	     1000.00     1000.00    -1000.00    -1000.00
AMPMS                 M    	0.00000000	     1000.00     1000.00        0.00        0.00
PMPK                  M    	0.00000000	     1000.00     1000.00        0.00        0.00
HMPK1                 M    	0.00000000	     1000.00     1000.00        0.00        0.00
TMPPP                 M    	0.00000000	     1000.00     1000.00        0.00        0.00
TMPKr                 M    	0.00000000	     1000.00     1000.00    -1000.00    -1000.00
HETZK                 M    	0.00000000	     1000.00     1000.00        0.00        0.00
THZPSN                M    	0.00000000	     1000.00     1000.00        0.00        0.00
4HTHRS                M    	0.00000000	     1000.00     1000.00        0.00        0.00
HBZOPT                M    	0.00000000	     1000.00     1000.00        0.00        0.00
OPHHX                 M    	0.00000000	     1000.00     1000.00        0.00        0.00
CHRPL                 M    	0.00000000	     1000.00     1000.00        0.00        0.00
OPHBDC                M    	0.00000000	     1000.00     1000.00        0.00        0.00
OMBZLM                M    	0.00000000	     1000.00     1000.00        0.00        0.00
OMMBLHX               M    	0.00000000	     1000.00     1000.00        0.00        0.00
OHPHM                 M    	0.00000000	     1000.00     1000.00        0.00        0.00
DMQMT                 M    	0.00000000	     1000.00     1000.00        0.00        0.00
OMPHHX                M    	0.00000000	     1000.00     1000.00        0.00        0.00
UDCPDPS               M    	0.00000000	     1000.00     1000.00        0.00        0.00
DXYLK                 M    	0.00000000	     1000.00     1000.00        0.00        0.00
NADK                  M    	0.00005727	     1000.00     1000.00        0.00        0.00
BPNT                  M    	0.02518211	     1000.00     1000.00        0.00        0.00
ADSK                  M    	0.02518211	     1000.00     1000.00        0.00        0.00
SADT2                 M    	0.02518211	     1000.00     1000.00        0.00        0.00
SERAT                 M    	0.02518211	     1000.00     1000.00    -1000.00    -1000.00
PAPSR                 M    	0.02518211	     1000.00     1000.00        0.00        0.00
SULR                  M    	-0.02518211	     1000.00     1000.00    -1000.00    -1000.00
CYSS                  M    	0.02518211	     1000.00     1000.00        0.00        0.00
TRPAS1                M    	0.00000000	     1000.00     1000.00        0.00        0.00
GCALDD                M    	0.00540252	     1000.00     1000.00        0.00        0.00
MTHFC                 M    	0.10683888	     1000.00     1000.00    -1000.00    -1000.00
MTHFD                 M    	0.10683888	     1000.00     1000.00    -1000.00    -1000.00
GLYCL                 M    	0.00808422	     1000.00     1000.00        0.00        0.00
MTHFR2                M    	0.02117787	     1000.00     1000.00        0.00        0.00
FTHFD                 M    	0.00000000	     1000.00     1000.00        0.00        0.00
GLUDC                 M    	0.00000000	     1000.00     1000.00        0.00        0.00
GLUDy                 M    	-0.90738886	     1000.00     1000.00    -1000.00    -1000.00
GLNS                  M    	0.20547156	     1000.00     1000.00        0.00        0.00
GLUSy                 M    	0.00000000	     1000.00     1000.00        0.00        0.00
GLUN                  M    	0.00000000	     1000.00     1000.00        0.00        0.00
SERD_D                M    	0.00000000	     1000.00     1000.00        0.00        0.00
GHMT2                 M    	0.12260775	     1000.00     1000.00        0.00        0.00
GLYATi                M    	0.00000000	     1000.00     1000.00        0.00        0.00
PGCD                  M    	0.18249023	     1000.00     1000.00        0.00        0.00
PSP_L                 M    	0.18249023	     1000.00     1000.00        0.00        0.00
PSERT                 M    	0.18249023	     1000.00     1000.00        0.00        0.00
SERD_L                M    	0.00000000	     1000.00     1000.00        0.00        0.00
THRD                  M    	0.00000000	     1000.00     1000.00        0.00        0.00
PDH                   M    	0.00000000	     1000.00     1000.00        0.00        0.00
G1PP                  M    	0.00000000	     1000.00     1000.00        0.00        0.00
ENO                   M    	-0.49153168	     1000.00     1000.00    -1000.00    -1000.00
FBA                   M    	-0.11551907	     1000.00     1000.00    -1000.00    -1000.00
FBP                   M    	0.11551907	     1000.00     1000.00        0.00        0.00
F6PA                  M    	-0.00069692	     1000.00     1000.00    -1000.00    -1000.00
GAPD                  M    	-0.30904146	     1000.00     1000.00    -1000.00    -1000.00
GLCS1                 M    	0.01663975	     1000.00     1000.00        0.00        0.00
GLGC                  M    	0.01663975	     1000.00     1000.00        0.00        0.00
GLCP                  M    	0.00000000	     1000.00     1000.00        0.00        0.00
HEX1                  M    	0.00000000	     1000.00     1000.00        0.00        0.00
PGM                   M    	0.49153168	     1000.00     1000.00    -1000.00    -1000.00
PFK                   M    	0.00000000	     1000.00     1000.00        0.00        0.00
PGI                   M    	-0.01877915	     1000.00     1000.00    -1000.00    -1000.00
PGK                   M    	0.30904146	     1000.00     1000.00    -1000.00    -1000.00
PPS                   M    	0.00000000	     1000.00     1000.00        0.00        0.00
PYK                   M    	0.28790209	     1000.00     1000.00        0.00        0.00
TPI                   M    	-0.13435009	     1000.00     1000.00    -1000.00    -1000.00
TRSAR                 M    	0.00000000	     1000.00     1000.00        0.00        0.00
GLXCL                 M    	0.00000000	     1000.00     1000.00        0.00        0.00
GLYCK                 M    	0.00000000	     1000.00     1000.00        0.00        0.00
GLYCLTDy              M    	0.00000000	     1000.00     1000.00        0.00        0.00
GLYCLTDx              M    	0.00000000	     1000.00     1000.00        0.00        0.00
PRMICIi               M    	0.00972453	     1000.00     1000.00        0.00        0.00
IGPDH                 M    	0.00972453	     1000.00     1000.00        0.00        0.00
HISTP                 M    	0.00972453	     1000.00     1000.00        0.00        0.00
HSTPT                 M    	0.00972453	     1000.00     1000.00        0.00        0.00
HISTD                 M    	0.00972453	     1000.00     1000.00        0.00        0.00
IG3PS                 M    	0.00972453	     1000.00     1000.00        0.00        0.00
ATPPRT                M    	0.00972453	     1000.00     1000.00        0.00        0.00
PRATPP                M    	0.00972453	     1000.00     1000.00        0.00        0.00
PRAMPC                M    	0.00972453	     1000.00     1000.00        0.00        0.00
PRPPS                 M    	0.10153912	     1000.00     1000.00    -1000.00    -1000.00
ACCOACr               M    	0.24924913	     1000.00     1000.00    -1000.00    -1000.00
ACACT1r               M    	0.00000000	     1000.00     1000.00    -1000.00    -1000.00
CDAPPA_EC             M    	0.00000000	     1000.00     1000.00        0.00        0.00
DASYN_EC              M    	0.01645067	     1000.00     1000.00    -1000.00    -1000.00
CLPNS_EC              M    	0.00069692	     1000.00     1000.00    -1000.00    -1000.00
C140SN                M    	0.00000000	     1000.00     1000.00        0.00        0.00
C120SN                M    	0.00603115	     1000.00     1000.00        0.00        0.00
MACPD                 M    	0.00000000	     1000.00     1000.00        0.00        0.00
KAS14                 M    	0.03471658	     1000.00     1000.00        0.00        0.00
MCOATA                M    	0.24924913	     1000.00     1000.00    -1000.00    -1000.00
C160SN                M    	0.01053750	     1000.00     1000.00        0.00        0.00
KAS16                 M    	0.00512353	     1000.00     1000.00        0.00        0.00
C181SN                M    	0.01463542	     1000.00     1000.00        0.00        0.00
C141SN                M    	0.00146354	     1000.00     1000.00        0.00        0.00
KAS15                 M    	0.00000000	     1000.00     1000.00        0.00        0.00
ACOATA                M    	0.03471658	     1000.00     1000.00    -1000.00    -1000.00
C161SN                M    	0.00204896	     1000.00     1000.00        0.00        0.00
FAO2                  M    	0.00000000	     1000.00     1000.00        0.00        0.00
FAO1                  M    	0.00000000	     1000.00     1000.00        0.00        0.00
FAO3                  M    	0.00000000	     1000.00     1000.00        0.00        0.00
PGPP_EC               M    	0.00390062	     1000.00     1000.00        0.00        0.00
PGSA_EC               M    	0.00390062	     1000.00     1000.00    -1000.00    -1000.00
PASYN_EC              M    	0.01463542	     1000.00     1000.00        0.00        0.00
PSD_EC                M    	0.01226912	     1000.00     1000.00        0.00        0.00
PSSA_EC               M    	0.01255005	     1000.00     1000.00    -1000.00    -1000.00
AHC                   M    	0.00000000	     1000.00     1000.00    -1000.00    -1000.00
DHPTDC                M    	0.00000000	     1000.00     1000.00        0.00        0.00
RHCCE                 M    	0.00000000	     1000.00     1000.00        0.00        0.00
HSST                  M    	0.01577535	     1000.00     1000.00        0.00        0.00
SHSL1                 M    	0.01577535	     1000.00     1000.00        0.00        0.00
CYSTL                 M    	0.01577535	     1000.00     1000.00        0.00        0.00
METS                  M    	0.01577535	     1000.00     1000.00        0.00        0.00
METAT                 M    	0.00075635	     1000.00     1000.00        0.00        0.00
AHCYSNS               M    	0.00000000	     1000.00     1000.00        0.00        0.00
LGTHL                 M    	0.00000000	     1000.00     1000.00        0.00        0.00
GLYOX                 M    	0.00000000	     1000.00     1000.00        0.00        0.00
MGSA                  M    	0.00000000	     1000.00     1000.00        0.00        0.00
UGLYCH                M    	0.00000000	     1000.00     1000.00        0.00        0.00
ALLTN                 M    	0.00000000	     1000.00     1000.00        0.00        0.00
ALLTAH                M    	0.00000000	     1000.00     1000.00        0.00        0.00
CYNTAH                M    	0.00000000	     1000.00     1000.00        0.00        0.00
CMPN                  M    	0.00000000	     1000.00     1000.00        0.00        0.00
ADA                   M    	0.00000000	     1000.00     1000.00        0.00        0.00
DADA                  M    	0.00000000	     1000.00     1000.00        0.00        0.00
ADNK1                 M    	0.00075635	     1000.00     1000.00        0.00        0.00
ADK1                  M    	1000.00000000	     1000.00     1000.00    -1000.00    -1000.00
DADK                  M    	0.00000000	     1000.00     1000.00    -1000.00    -1000.00
ADK4                  M    	0.00000000	     1000.00     1000.00    -1000.00    -1000.00
ADK3                  M    	-999.75045816	     1000.00     1000.00    -1000.00    -1000.00
AMPN                  M    	0.00000000	     1000.00     1000.00        0.00        0.00
AP4AH                 M    	0.00000000	     1000.00     1000.00        0.00        0.00
GP4GH                 M    	0.00000000	     1000.00     1000.00        0.00        0.00
AP5AH                 M    	0.00000000	     1000.00     1000.00        0.00        0.00
ADPT                  M    	0.00000000	     1000.00     1000.00        0.00        0.00
CYTD                  M    	0.00000000	     1000.00     1000.00        0.00        0.00
DCYTD                 M    	0.00000000	     1000.00     1000.00        0.00        0.00
CYTK2                 M    	0.00000000	     1000.00     1000.00    -1000.00    -1000.00
CYTK1                 M    	0.01917991	     1000.00     1000.00    -1000.00    -1000.00
UMPK                  M    	0.03793648	     1000.00     1000.00    -1000.00    -1000.00
CSND                  M    	0.00000000	     1000.00     1000.00        0.00        0.00
ADNCYC                M    	0.00000000	     1000.00     1000.00        0.00        0.00
DCTPD                 M    	0.00000000	     1000.00     1000.00        0.00        0.00
TMDPP                 M    	0.00000000	     1000.00     1000.00    -1000.00    -1000.00
DURIPP                M    	0.00000000	     1000.00     1000.00    -1000.00    -1000.00
NTPTP1                M    	0.00000000	     1000.00     1000.00        0.00        0.00
NTPTP2                M    	0.00000000	     1000.00     1000.00        0.00        0.00
DUTPDP                M    	0.00000000	     1000.00     1000.00        0.00        0.00
GK1                   M    	0.03008230	     1000.00     1000.00    -1000.00    -1000.00
DGK1                  M    	0.00000000	     1000.00     1000.00    -1000.00    -1000.00
XPPT                  M    	0.00000000	     1000.00     1000.00        0.00        0.00
HXPRT                 M    	0.00000000	     1000.00     1000.00        0.00        0.00
GUAPRT                M    	0.00000000	     1000.00     1000.00        0.00        0.00
INSK                  M    	0.00000000	     1000.00     1000.00        0.00        0.00
GSNK                  M    	0.00000000	     1000.00     1000.00        0.00        0.00
NTPP3                 M    	0.00000000	     1000.00     1000.00        0.00        0.00
NTPP4                 M    	0.00000000	     1000.00     1000.00        0.00        0.00
NTPP5                 M    	0.00000000	     1000.00     1000.00        0.00        0.00
NTPP6                 M    	0.00000000	     1000.00     1000.00        0.00        0.00
NTPP7                 M    	0.00000000	     1000.00     1000.00        0.00        0.00
NTPP8                 M    	0.00000000	     1000.00     1000.00        0.00        0.00
NTPP1                 M    	0.00000000	     1000.00     1000.00        0.00        0.00
NTPP2                 M    	0.00000000	     1000.00     1000.00        0.00        0.00
NDPK1                 M    	-999.66665777	     1000.00     1000.00    -1000.00    -1000.00
NDPK2                 M    	0.04097269	     1000.00     1000.00    -1000.00    -1000.00
NDPK3                 M    	0.01825068	     1000.00     1000.00    -1000.00    -1000.00
NDPK5                 M    	0.00274448	     1000.00     1000.00    -1000.00    -1000.00
NDPK6                 M    	0.00000000	     1000.00     1000.00    -1000.00    -1000.00
NDPK7                 M    	0.00274448	     1000.00     1000.00    -1000.00    -1000.00
NDPK8                 M    	0.00266884	     1000.00     1000.00    -1000.00    -1000.00
NDPK4                 M    	0.00266884	     1000.00     1000.00    -1000.00    -1000.00
RNDR1                 M    	0.00266884	     1000.00     1000.00        0.00        0.00
RNDR2                 M    	0.00274448	     1000.00     1000.00        0.00        0.00
RNDR4                 M    	0.00266884	     1000.00     1000.00        0.00        0.00
RNDR3                 M    	0.00274448	     1000.00     1000.00        0.00        0.00
RNTR1                 M    	0.00000000	     1000.00     1000.00        0.00        0.00
RNTR2                 M    	0.00000000	     1000.00     1000.00        0.00        0.00
RNTR3                 M    	0.00000000	     1000.00     1000.00        0.00        0.00
RNTR4                 M    	0.00000000	     1000.00     1000.00        0.00        0.00
URIDK2r               M    	-0.00266884	     1000.00     1000.00    -1000.00    -1000.00
DURIK1                M    	0.00000000	     1000.00     1000.00        0.00        0.00
TMDK1                 M    	0.00000000	     1000.00     1000.00        0.00        0.00
TMDS                  M    	0.00266884	     1000.00     1000.00        0.00        0.00
DTMPK                 M    	0.00266884	     1000.00     1000.00    -1000.00    -1000.00
URIK2                 M    	0.00000000	     1000.00     1000.00        0.00        0.00
CYTDK2                M    	0.00000000	     1000.00     1000.00        0.00        0.00
PYNP2r                M    	0.00000000	     1000.00     1000.00    -1000.00    -1000.00
UPPRT                 M    	0.00000000	     1000.00     1000.00        0.00        0.00
NTD1                  M    	0.00000000	     1000.00     1000.00        0.00        0.00
NTD5                  M    	0.00000000	     1000.00     1000.00        0.00        0.00
NTD6                  M    	0.00000000	     1000.00     1000.00        0.00        0.00
NTD8                  M    	0.00000000	     1000.00     1000.00        0.00        0.00
NTD3                  M    	0.00000000	     1000.00     1000.00        0.00        0.00
NTD4                  M    	0.00000000	     1000.00     1000.00        0.00        0.00
NTD7                  M    	0.00000000	     1000.00     1000.00        0.00        0.00
NTD9                  M    	0.00000000	     1000.00     1000.00        0.00        0.00
NTD11                 M    	0.00000000	     1000.00     1000.00        0.00        0.00
NTD10                 M    	0.00000000	     1000.00     1000.00        0.00        0.00
NTD2                  M    	0.00000000	     1000.00     1000.00        0.00        0.00
PUNP6                 M    	0.00000000	     1000.00     1000.00    -1000.00    -1000.00
PUNP5                 M    	0.00000000	     1000.00     1000.00    -1000.00    -1000.00
PUNP2                 M    	0.00000000	     1000.00     1000.00    -1000.00    -1000.00
PUNP4                 M    	0.00000000	     1000.00     1000.00    -1000.00    -1000.00
PUNP1                 M    	-0.00075635	     1000.00     1000.00    -1000.00    -1000.00
PUNP3                 M    	0.00000000	     1000.00     1000.00    -1000.00    -1000.00
PUNP7                 M    	0.00000000	     1000.00     1000.00    -1000.00    -1000.00
GUAD                  M    	0.00000000	     1000.00     1000.00        0.00        0.00
ADD                   M    	0.00000000	     1000.00     1000.00        0.00        0.00
L-LACD2               M    	0.00000000	     1000.00     1000.00        0.00        0.00
L-LACD3               M    	0.00000000	     1000.00     1000.00        0.00        0.00
ATPS4r                M    	12.66741411	     1000.00     1000.00    -1000.00    -1000.00
CRNBTCT               M    	0.00000000	     1000.00     1000.00    -1000.00    -1000.00
CRNCBCT               M    	0.00000000	     1000.00     1000.00    -1000.00    -1000.00
CRNCDH                M    	0.00000000	     1000.00     1000.00    -1000.00    -1000.00
CYTBD                 M    	0.00000000	     1000.00     1000.00        0.00        0.00
CYTBO3                M    	10.60587273	     1000.00     1000.00        0.00        0.00
LDH_D2                M    	0.00000000	     1000.00     1000.00        0.00        0.00
DMSOR1                M    	0.00000000	     1000.00     1000.00        0.00        0.00
DMSOR2                M    	0.00000000	     1000.00     1000.00        0.00        0.00
TMAOR1                M    	0.00000000	     1000.00     1000.00        0.00        0.00
TMAOR2                M    	0.00000000	     1000.00     1000.00        0.00        0.00
FDH2                  M    	0.00000000	     1000.00     1000.00        0.00        0.00
FDH3                  M    	0.00000000	     1000.00     1000.00        0.00        0.00
GLCDe                 M    	0.00000000	     1000.00     1000.00        0.00        0.00
G3PD7                 M    	0.00000000	     1000.00     1000.00        0.00        0.00
G3PD6                 M    	0.00000000	     1000.00     1000.00        0.00        0.00
G3PD5                 M    	0.00000000	     1000.00     1000.00        0.00        0.00
HYD3                  M    	0.00000000	     1000.00     1000.00        0.00        0.00
HYD1                  M    	0.00000000	     1000.00     1000.00        0.00        0.00
HYD2                  M    	0.00000000	     1000.00     1000.00        0.00        0.00
NO3R1                 M    	0.00000000	     1000.00     1000.00        0.00        0.00
NO3R2                 M    	0.00000000	     1000.00     1000.00        0.00        0.00
NADH5                 M    	0.00000000	     1000.00     1000.00        0.00        0.00
NADH9                 M    	0.00000000	     1000.00     1000.00        0.00        0.00
NADH10                M    	0.00000000	     1000.00     1000.00        0.00        0.00
NTRIR2x               M    	0.00000000	     1000.00     1000.00        0.00        0.00
NADH6                 M    	7.21176220	     1000.00     1000.00        0.00        0.00
NADH7                 M    	0.00000000	     1000.00     1000.00        0.00        0.00
NADH8                 M    	0.00000000	     1000.00     1000.00        0.00        0.00
THD2                  M    	0.00000000	     1000.00     1000.00        0.00        0.00
POX                   M    	0.00000000	     1000.00     1000.00        0.00        0.00
SUCD4                 M    	3.35466135	     1000.00     1000.00    -1000.00    -1000.00
TEST_NADTRHD          M    	0.40796510	     1000.00     1000.00        0.00        0.00
TMAOR1e               M    	0.00000000	     1000.00     1000.00        0.00        0.00
TMAOR2e               M    	0.00000000	     1000.00     1000.00        0.00        0.00
DMSOR1e               M    	0.00000000	     1000.00     1000.00        0.00        0.00
DMSOR2e               M    	0.00000000	     1000.00     1000.00        0.00        0.00
TRDR                  M    	0.03600875	     1000.00     1000.00        0.00        0.00
PGL                   M    	0.00000000	     1000.00     1000.00        0.00        0.00
EDA                   M    	0.00000000	     1000.00     1000.00        0.00        0.00
EDD                   M    	0.00000000	     1000.00     1000.00        0.00        0.00
GND                   M    	0.00000000	     1000.00     1000.00        0.00        0.00
RPE                   M    	-0.08693435	     1000.00     1000.00    -1000.00    -1000.00
RPI                   M    	-0.08239408	     1000.00     1000.00    -1000.00    -1000.00
TALA                  M    	-0.02262427	     1000.00     1000.00    -1000.00    -1000.00
TKT1                  M    	-0.01990140	     1000.00     1000.00    -1000.00    -1000.00
TKT2                  M    	-0.06703296	     1000.00     1000.00    -1000.00    -1000.00
G6PDH2r               M    	0.00000000	     1000.00     1000.00    -1000.00    -1000.00
GMPS2                 M    	0.03008230	     1000.00     1000.00        0.00        0.00
IMPD                  M    	0.03008230	     1000.00     1000.00        0.00        0.00
GMPR                  M    	0.00000000	     1000.00     1000.00        0.00        0.00
ADSS                  M    	0.03128047	     1000.00     1000.00        0.00        0.00
ADSL2r                M    	0.05163823	     1000.00     1000.00    -1000.00    -1000.00
ADSL1r                M    	0.03128047	     1000.00     1000.00    -1000.00    -1000.00
PRASCS                M    	0.05163823	     1000.00     1000.00    -1000.00    -1000.00
PRAGSr                M    	0.05163823	     1000.00     1000.00    -1000.00    -1000.00
AIRC3                 M    	-0.05163823	     1000.00     1000.00    -1000.00    -1000.00
GLUPRT                M    	0.05163823	     1000.00     1000.00        0.00        0.00
AICART                M    	0.06136276	     1000.00     1000.00    -1000.00    -1000.00
IMPC                  M    	-0.06136276	     1000.00     1000.00    -1000.00    -1000.00
AIRC2                 M    	0.05163823	     1000.00     1000.00        0.00        0.00
PRFGS                 M    	0.05163823	     1000.00     1000.00        0.00        0.00
PRAIS                 M    	0.05163823	     1000.00     1000.00        0.00        0.00
GARFT                 M    	0.04547612	     1000.00     1000.00    -1000.00    -1000.00
GART                  M    	0.00616211	     1000.00     1000.00        0.00        0.00
ASPCT                 M    	0.03404666	     1000.00     1000.00        0.00        0.00
DHORTS                M    	-0.03404666	     1000.00     1000.00    -1000.00    -1000.00
DHORD2                M    	0.03404666	     1000.00     1000.00        0.00        0.00
DHORD5                M    	0.00000000	     1000.00     1000.00        0.00        0.00
ORPT                  M    	-0.03404666	     1000.00     1000.00    -1000.00    -1000.00
OMPDC                 M    	0.03404666	     1000.00     1000.00        0.00        0.00
CTPS2                 M    	0.01635882	     1000.00     1000.00        0.00        0.00
CBMK                  M    	0.06440881	     1000.00     1000.00        0.00        0.00
AMANAPE               M    	0.00000000	     1000.00     1000.00        0.00        0.00
AMANK                 M    	0.00000000	     1000.00     1000.00        0.00        0.00
ALLTNt2r              M    	0.00000000	     1000.00     1000.00    -1000.00    -1000.00
ARGORNt7              M    	0.00000000	     1000.00     1000.00    -1000.00    -1000.00
ACACt2                M    	0.00000000	     1000.00     1000.00    -1000.00    -1000.00
BUTt2r                M    	0.00000000	     1000.00     1000.00    -1000.00    -1000.00
CYNTt2                M    	0.00000000	     1000.00     1000.00        0.00        0.00
GALCTt2r              M    	0.00000000	     1000.00     1000.00    -1000.00    -1000.00
GLCRt2r               M    	0.00000000	     1000.00     1000.00    -1000.00    -1000.00
PPPNt2r               M    	0.00000000	     1000.00     1000.00    -1000.00    -1000.00
HPPPNt2r              M    	0.00000000	     1000.00     1000.00    -1000.00    -1000.00
HCINNMt2r             M    	0.00000000	     1000.00     1000.00    -1000.00    -1000.00
GLUABUTt7             M    	0.00000000	     1000.00     1000.00    -1000.00    -1000.00
ALAt2r                M    	0.00000000	     1000.00     1000.00    -1000.00    -1000.00
URAt2r                M    	0.00000000	     1000.00     1000.00    -1000.00    -1000.00
GLYBt2r               M    	0.00000000	     1000.00     1000.00    -1000.00    -1000.00
CHLabc                M    	0.00000000	     1000.00     1000.00        0.00        0.00
GLYBabc               M    	0.00000000	     1000.00     1000.00        0.00        0.00
TARTRt7               M    	0.00000000	     1000.00     1000.00    -1000.00    -1000.00
SUCCabc               M    	0.00000000	     1000.00     1000.00        0.00        0.00
GUAt2                 M    	0.00000000	     1000.00     1000.00        0.00        0.00
XANt2                 M    	0.00000000	     1000.00     1000.00        0.00        0.00
ACKr                  M    	5.06189761	     1000.00     1000.00    -1000.00    -1000.00
ACS                   M    	0.00000000	     1000.00     1000.00        0.00        0.00
ADHEr                 M    	0.00000000	     1000.00     1000.00    -1000.00    -1000.00
LDH_D                 M    	0.00000000	     1000.00     1000.00    -1000.00    -1000.00
FHL                   M    	0.00000000	     1000.00     1000.00        0.00        0.00
PTAr                  M    	-5.06189761	     1000.00     1000.00    -1000.00    -1000.00
PFL                   M    	0.00000000	     1000.00     1000.00        0.00        0.00
SDPTA                 M    	-0.03820660	     1000.00     1000.00    -1000.00    -1000.00
ASAD                  M    	-0.10984398	     1000.00     1000.00    -1000.00    -1000.00
DHDPS                 M    	0.03820660	     1000.00     1000.00        0.00        0.00
DHDPRy                M    	0.03820660	     1000.00     1000.00        0.00        0.00
THDPS                 M    	0.03820660	     1000.00     1000.00        0.00        0.00
SDPDS                 M    	0.03820660	     1000.00     1000.00        0.00        0.00
DAPE                  M    	0.03820660	     1000.00     1000.00    -1000.00    -1000.00
LYSDC                 M    	0.00000000	     1000.00     1000.00        0.00        0.00
THRAr                 M    	0.00000000	     1000.00     1000.00    -1000.00    -1000.00
DAPDC                 M    	0.03522441	     1000.00     1000.00        0.00        0.00
HSDy                  M    	-0.07163738	     1000.00     1000.00    -1000.00    -1000.00
ASPK                  M    	0.10984398	     1000.00     1000.00    -1000.00    -1000.00
HSK                   M    	0.05586203	     1000.00     1000.00        0.00        0.00
THRS                  M    	0.05586203	     1000.00     1000.00        0.00        0.00
12PPDt                M    	0.00000000	     1000.00     1000.00    -1000.00    -1000.00
NMNt7                 M    	0.00000000	     1000.00     1000.00        0.00        0.00
ACALDt                M    	0.00000000	     1000.00     1000.00    -1000.00    -1000.00
GUAt                  M    	0.00000000	     1000.00     1000.00    -1000.00    -1000.00
HYXNt                 M    	0.00000000	     1000.00     1000.00    -1000.00    -1000.00
XANt                  M    	0.00000000	     1000.00     1000.00    -1000.00    -1000.00
NACUP                 M    	0.00000000	     1000.00     1000.00        0.00        0.00
ASNabc                M    	0.00000000	     1000.00     1000.00        0.00        0.00
ASNt2r                M    	0.00000000	     1000.00     1000.00    -1000.00    -1000.00
DAPabc                M    	0.00000000	     1000.00     1000.00        0.00        0.00
CYSabc                M    	0.00000000	     1000.00     1000.00        0.00        0.00
ACt2r                 M    	5.00000000	     1000.00     1000.00    -1000.00    -1000.00
ETOHt2r               M    	0.00000000	     1000.00     1000.00    -1000.00    -1000.00
PYRt2r                M    	0.00000000	     1000.00     1000.00    -1000.00    -1000.00
O2t                   M    	5.30369272	     1000.00     1000.00    -1000.00    -1000.00
CO2t                  M    	-5.52034884	     1000.00     1000.00    -1000.00    -1000.00
H2Ot                  M    	-7.80775466	     1000.00     1000.00    -1000.00    -1000.00
DHAt                  M    	0.00000000	     1000.00     1000.00    -1000.00    -1000.00
NH3t                  M    	1.15445992	     1000.00     1000.00    -1000.00    -1000.00
ARBt2r                M    	0.00000000	     1000.00     1000.00    -1000.00    -1000.00
ARBabc                M    	0.00000000	     1000.00     1000.00        0.00        0.00
HISt2r                M    	0.00000000	     1000.00     1000.00    -1000.00    -1000.00
PHEt2r                M    	0.00000000	     1000.00     1000.00    -1000.00    -1000.00
LEUt2r                M    	0.00000000	     1000.00     1000.00    -1000.00    -1000.00
VALt2r                M    	0.00000000	     1000.00     1000.00    -1000.00    -1000.00
ILEt2r                M    	0.00000000	     1000.00     1000.00    -1000.00    -1000.00
CBL1abc               M    	0.00000000	     1000.00     1000.00        0.00        0.00
CADVt                 M    	0.00000000	     1000.00     1000.00        0.00        0.00
CRNt7                 M    	0.00000000	     1000.00     1000.00        0.00        0.00
NAt3_1                M    	0.00000000	     1000.00     1000.00    -1000.00    -1000.00
CITt7                 M    	0.00000000	     1000.00     1000.00        0.00        0.00
CSNt2                 M    	0.00000000	     1000.00     1000.00        0.00        0.00
MALTpts               M    	0.00000000	     1000.00     1000.00        0.00        0.00
ACGApts               M    	0.00000000	     1000.00     1000.00        0.00        0.00
DALAt2r               M    	0.00000000	     1000.00     1000.00    -1000.00    -1000.00
DSERt2r               M    	0.00000000	     1000.00     1000.00    -1000.00    -1000.00
GLYt2r                M    	0.00000000	     1000.00     1000.00    -1000.00    -1000.00
SULabc                M    	0.02518211	     1000.00     1000.00        0.00        0.00
ASPt2_2               M    	0.00000000	     1000.00     1000.00        0.00        0.00
FUMt2_2               M    	0.00000000	     1000.00     1000.00        0.00        0.00
MALt2_2               M    	0.00000000	     1000.00     1000.00        0.00        0.00
SUCCt2_2              M    	0.00000000	     1000.00     1000.00        0.00        0.00
ASPt2_3               M    	0.00000000	     1000.00     1000.00        0.00        0.00
MALt2_3               M    	0.00000000	     1000.00     1000.00        0.00        0.00
SUCCt2_3              M    	0.00000000	     1000.00     1000.00        0.00        0.00
SUCCt2b               M    	0.00000000	     1000.00     1000.00        0.00        0.00
FUMt2_3               M    	0.00000000	     1000.00     1000.00        0.00        0.00
SUCFUMt               M    	0.00000000	     1000.00     1000.00    -1000.00    -1000.00
GALCTNt2r             M    	0.00000000	     1000.00     1000.00    -1000.00    -1000.00
GALURt2r              M    	0.00000000	     1000.00     1000.00    -1000.00    -1000.00
GLCURt2r              M    	0.00000000	     1000.00     1000.00    -1000.00    -1000.00
OCDCAt2               M    	0.00000000	     1000.00     1000.00        0.00        0.00
HDCAt2                M    	0.00000000	     1000.00     1000.00        0.00        0.00
TTDCAt2               M    	0.00000000	     1000.00     1000.00        0.00        0.00
FE2abc                M    	0.00000000	     1000.00     1000.00        0.00        0.00
FORt                  M    	0.00000000	     1000.00     1000.00    -1000.00    -1000.00
FUCt                  M    	0.00000000	     1000.00     1000.00    -1000.00    -1000.00
ABUTt2                M    	0.00000000	     1000.00     1000.00        0.00        0.00
GALt2                 M    	0.00000000	     1000.00     1000.00        0.00        0.00
GLCt2                 M    	0.00000000	     1000.00     1000.00        0.00        0.00
GALTpts               M    	0.00000000	     1000.00     1000.00        0.00        0.00
GLNabc                M    	0.00000000	     1000.00     1000.00        0.00        0.00
GLYCt                 M    	0.00000000	     1000.00     1000.00    -1000.00    -1000.00
GLYALDt               M    	0.00000000	     1000.00     1000.00    -1000.00    -1000.00
UREAt                 M    	0.00000000	     1000.00     1000.00    -1000.00    -1000.00
GLYC3Pt6              M    	0.00000000	     1000.00     1000.00        0.00        0.00
ASPabc                M    	0.00000000	     1000.00     1000.00        0.00        0.00
GLUabc                M    	0.00000000	     1000.00     1000.00        0.00        0.00
ASPt2                 M    	0.00000000	     1000.00     1000.00        0.00        0.00
GLUt2r                M    	0.00000000	     1000.00     1000.00    -1000.00    -1000.00
GLUt4                 M    	0.00000000	     1000.00     1000.00        0.00        0.00
ORNabc                M    	0.00000000	     1000.00     1000.00        0.00        0.00
ARGabc                M    	0.00000000	     1000.00     1000.00        0.00        0.00
HISabc                M    	0.00000000	     1000.00     1000.00        0.00        0.00
LYSabc                M    	0.00000000	     1000.00     1000.00        0.00        0.00
IDONt2r               M    	0.00000000	     1000.00     1000.00    -1000.00    -1000.00
GLCNt2r               M    	0.00000000	     1000.00     1000.00    -1000.00    -1000.00
DDGLCNt2r             M    	0.00000000	     1000.00     1000.00    -1000.00    -1000.00
Kabc                  M    	0.00000000	     1000.00     1000.00        0.00        0.00
AKGt2r                M    	0.00000000	     1000.00     1000.00    -1000.00    -1000.00
LCTSt                 M    	0.00000000	     1000.00     1000.00    -1000.00    -1000.00
ILEabc                M    	0.00000000	     1000.00     1000.00        0.00        0.00
THRabc                M    	0.00000000	     1000.00     1000.00        0.00        0.00
ALAabc                M    	0.00000000	     1000.00     1000.00        0.00        0.00
VALabc                M    	0.00000000	     1000.00     1000.00        0.00        0.00
LEUabc                M    	0.00000000	     1000.00     1000.00        0.00        0.00
D-LACt2               M    	0.00000000	     1000.00     1000.00    -1000.00    -1000.00
GLYCLTt2r             M    	0.00000000	     1000.00     1000.00    -1000.00    -1000.00
L-LACt2r              M    	0.00000000	     1000.00     1000.00    -1000.00    -1000.00
LYSt2r                M    	0.00000000	     1000.00     1000.00    -1000.00    -1000.00
MALTPTabc             M    	0.00000000	     1000.00     1000.00        0.00        0.00
MALTabc               M    	0.00000000	     1000.00     1000.00        0.00        0.00
MALTTTRabc            M    	0.00000000	     1000.00     1000.00        0.00        0.00
MALTHXabc             M    	0.00000000	     1000.00     1000.00        0.00        0.00
MALTTRabc             M    	0.00000000	     1000.00     1000.00        0.00        0.00
FRUpts2               M    	0.00000000	     1000.00     1000.00        0.00        0.00
MANpts                M    	0.00000000	     1000.00     1000.00        0.00        0.00
GAMpts                M    	0.00000000	     1000.00     1000.00        0.00        0.00
MELIBt2               M    	0.00000000	     1000.00     1000.00        0.00        0.00
METabc                M    	0.00000000	     1000.00     1000.00        0.00        0.00
METDabc               M    	0.00000000	     1000.00     1000.00        0.00        0.00
GALabc                M    	0.00000000	     1000.00     1000.00        0.00        0.00
INDOLEt2r             M    	0.00000000	     1000.00     1000.00    -1000.00    -1000.00
ACNAMt2               M    	0.00000000	     1000.00     1000.00        0.00        0.00
NO3t7                 M    	0.00000000	     1000.00     1000.00        0.00        0.00
NO2t2r                M    	0.00000000	     1000.00     1000.00    -1000.00    -1000.00
NAt3_2                M    	0.00000000	     1000.00     1000.00        0.00        0.00
NAt3_1.5              M    	0.00000000	     1000.00     1000.00        0.00        0.00
GSNt2                 M    	0.00000000	     1000.00     1000.00        0.00        0.00
DGSNt2                M    	0.00000000	     1000.00     1000.00        0.00        0.00
DINSt2                M    	0.00000000	     1000.00     1000.00        0.00        0.00
DCYTt2                M    	0.00000000	     1000.00     1000.00        0.00        0.00
DURIt2                M    	0.00000000	     1000.00     1000.00        0.00        0.00
DADNt2                M    	0.00000000	     1000.00     1000.00        0.00        0.00
PNTOt4                M    	0.00000000	     1000.00     1000.00        0.00        0.00
PIt2r                 M    	0.09850269	     1000.00     1000.00    -1000.00    -1000.00
NMNP                  M    	0.00000000	     1000.00     1000.00        0.00        0.00
PTRCabc               M    	0.00000000	     1000.00     1000.00        0.00        0.00
SPMDabc               M    	0.00000000	     1000.00     1000.00        0.00        0.00
PTRCORNt7             M    	0.00000000	     1000.00     1000.00    -1000.00    -1000.00
PTRCt2r               M    	0.00000000	     1000.00     1000.00    -1000.00    -1000.00
PROt2r                M    	0.00000000	     1000.00     1000.00    -1000.00    -1000.00
PROabc                M    	0.00000000	     1000.00     1000.00        0.00        0.00
PIabc                 M    	0.00000000	     1000.00     1000.00        0.00        0.00
ACMANApts             M    	0.00000000	     1000.00     1000.00        0.00        0.00
MNLpts                M    	0.00000000	     1000.00     1000.00        0.00        0.00
SUCpts                M    	0.00000000	     1000.00     1000.00        0.00        0.00
GLCpts                M    	0.00000000	     1000.00     1000.00        0.00        0.00
FRUpts                M    	0.00000000	     1000.00     1000.00        0.00        0.00
TREpts                M    	0.00000000	     1000.00     1000.00        0.00        0.00
PROt4                 M    	0.00000000	     1000.00     1000.00        0.00        0.00
RMNt                  M    	0.00000000	     1000.00     1000.00        0.00        0.00
TSULabc               M    	0.00000000	     1000.00     1000.00        0.00        0.00
SERt2r                M    	0.00000000	     1000.00     1000.00    -1000.00    -1000.00
THMabc                M    	0.00000000	     1000.00     1000.00        0.00        0.00
SBTpts                M    	0.00000000	     1000.00     1000.00        0.00        0.00
SERt4                 M    	0.00000000	     1000.00     1000.00        0.00        0.00
THRt4                 M    	0.00000000	     1000.00     1000.00        0.00        0.00
TAURabc               M    	0.00000000	     1000.00     1000.00        0.00        0.00
THRt2r                M    	0.00000000	     1000.00     1000.00    -1000.00    -1000.00
TRPt2r                M    	0.00000000	     1000.00     1000.00    -1000.00    -1000.00
Kt2r                  M    	0.00000000	     1000.00     1000.00    -1000.00    -1000.00
TYRt2r                M    	0.00000000	     1000.00     1000.00    -1000.00    -1000.00
GLYC3Pabc             M    	0.00000000	     1000.00     1000.00        0.00        0.00
MAN6Pt6_2             M    	0.00000000	     1000.00     1000.00        0.00        0.00
G6Pt6_2               M    	0.00000000	     1000.00     1000.00        0.00        0.00
FUCPt6_2              M    	0.00000000	     1000.00     1000.00        0.00        0.00
XTSNt2r               M    	0.00000000	     1000.00     1000.00    -1000.00    -1000.00
INSt2r                M    	0.00000000	     1000.00     1000.00    -1000.00    -1000.00
ADNt2r                M    	0.00000000	     1000.00     1000.00    -1000.00    -1000.00
CYTDt2r               M    	0.00000000	     1000.00     1000.00    -1000.00    -1000.00
THMDt2r               M    	0.00000000	     1000.00     1000.00    -1000.00    -1000.00
URIt2r                M    	0.00000000	     1000.00     1000.00    -1000.00    -1000.00
XYLt2                 M    	0.00000000	     1000.00     1000.00        0.00        0.00
XYLabc                M    	0.00000000	     1000.00     1000.00        0.00        0.00
CHLt2r                M    	0.00000000	     1000.00     1000.00    -1000.00    -1000.00
ADEt2r                M    	0.00000000	     1000.00     1000.00    -1000.00    -1000.00
RIBabc                M    	0.00000000	     1000.00     1000.00        0.00        0.00
PSCVT                 M    	0.04440869	     1000.00     1000.00    -1000.00    -1000.00
DHQS                  M    	0.04440869	     1000.00     1000.00        0.00        0.00
CHORS                 M    	0.04440869	     1000.00     1000.00        0.00        0.00
DHQD                  M    	0.04440869	     1000.00     1000.00    -1000.00    -1000.00
SHK3Dr                M    	0.04440869	     1000.00     1000.00    -1000.00    -1000.00
DDPA                  M    	0.04440869	     1000.00     1000.00        0.00        0.00
SHKK                  M    	0.04440869	     1000.00     1000.00        0.00        0.00
PPNDH                 M    	0.01901686	     1000.00     1000.00        0.00        0.00
CHORM                 M    	0.03317146	     1000.00     1000.00        0.00        0.00
TRPAS2                M    	-0.00583472	     1000.00     1000.00    -1000.00    -1000.00
TRPS2                 M    	0.00000000	     1000.00     1000.00        0.00        0.00
TRPS3                 M    	0.00583472	     1000.00     1000.00        0.00        0.00
TRPS1                 M    	0.00000000	     1000.00     1000.00        0.00        0.00
PRAIi                 M    	0.00583472	     1000.00     1000.00        0.00        0.00
IGPS                  M    	0.00583472	     1000.00     1000.00        0.00        0.00
ANS                   M    	0.00583472	     1000.00     1000.00        0.00        0.00
ANPRT                 M    	0.00583472	     1000.00     1000.00        0.00        0.00
PPND                  M    	0.01415460	     1000.00     1000.00        0.00        0.00
TYRTA                 M    	-0.01415460	     1000.00     1000.00    -1000.00    -1000.00
PHETA1                M    	-0.01901686	     1000.00     1000.00    -1000.00    -1000.00
ATPM                  M    	2.00000000	        2.00        2.00        2.00        2.00
BETALDHx              M    	0.00000000	     1000.00     1000.00        0.00        0.00
BETALDHy              M    	0.00000000	     1000.00     1000.00        0.00        0.00
HCO3E                 M    	0.30088736	     1000.00     1000.00    -1000.00    -1000.00
CYANST                M    	0.00000000	     1000.00     1000.00        0.00        0.00
CAT                   M    	0.00000000	     1000.00     1000.00        0.00        0.00
SELNPS                M    	0.00000000	     1000.00     1000.00        0.00        0.00
SPODM                 M    	0.00000000	     1000.00     1000.00        0.00        0.00
ACONMT                M    	0.00000000	     1000.00     1000.00        0.00        0.00
THRD_L                M    	0.02982190	     1000.00     1000.00        0.00        0.00
ACHBS                 M    	0.02982190	     1000.00     1000.00        0.00        0.00
ACLS                  M    	0.08968816	     1000.00     1000.00        0.00        0.00
KARA2i                M    	0.02982190	     1000.00     1000.00        0.00        0.00
KARA1i                M    	0.08968816	     1000.00     1000.00        0.00        0.00
DHAD2                 M    	0.02982190	     1000.00     1000.00        0.00        0.00
DHAD1                 M    	0.08968816	     1000.00     1000.00        0.00        0.00
ILETA                 M    	-0.02982190	     1000.00     1000.00    -1000.00    -1000.00
VALTA                 M    	-0.04343624	     1000.00     1000.00    -1000.00    -1000.00
LEUTAi                M    	0.04624555	     1000.00     1000.00        0.00        0.00
IPPS                  M    	0.04624555	     1000.00     1000.00        0.00        0.00
IPMD                  M    	0.04624555	     1000.00     1000.00        0.00        0.00
OMCDC                 M    	0.04624555	     1000.00     1000.00        0.00        0.00
IPPMIa                M    	-0.04624555	     1000.00     1000.00    -1000.00    -1000.00
IPPMIb                M    	-0.04624555	     1000.00     1000.00    -1000.00    -1000.00
biomass               M    	0.10805035	     1000.00     1000.00        0.00        0.00
EX_12ppd-S[e]         M    	0.00000000	     1000.00     1000.00        0.00        0.00
EX_15dap[e]           M    	0.00000000	     1000.00     1000.00        0.00        0.00
EX_26dap-M[e]         M    	0.00000000	     1000.00     1000.00        0.00        0.00
EX_2ddglcn[e]         M    	0.00000000	     1000.00     1000.00        0.00        0.00
EX_3hcinnm[e]         M    	0.00000000	     1000.00     1000.00        0.00        0.00
EX_3hpppn[e]          M    	0.00000000	     1000.00     1000.00        0.00        0.00
EX_4abut[e]           M    	0.00000000	     1000.00     1000.00        0.00        0.00
EX_acac[e]            M    	0.00000000	     1000.00     1000.00        0.00        0.00
EX_acald[e]           M    	0.00000000	     1000.00     1000.00        0.00        0.00
EX_acgam[e]           M    	0.00000000	     1000.00     1000.00        0.00        0.00
EX_acmana[e]          M    	0.00000000	     1000.00     1000.00        0.00        0.00
EX_acnam[e]           M    	0.00000000	     1000.00     1000.00        0.00        0.00
EX_ade[e]             M    	0.00000000	     1000.00     1000.00        0.00        0.00
EX_adn[e]             M    	0.00000000	     1000.00     1000.00        0.00        0.00
EX_ala-D[e]           M    	0.00000000	     1000.00     1000.00        0.00        0.00
EX_ala-L[e]           M    	0.00000000	     1000.00     1000.00        0.00        0.00
EX_alltn[e]           M    	0.00000000	     1000.00     1000.00        0.00        0.00
EX_amp[e]             M    	0.00000000	     1000.00     1000.00        0.00        0.00
EX_arab-L[e]          M    	0.00000000	     1000.00     1000.00        0.00        0.00
EX_arg-L[e]           M    	0.00000000	     1000.00     1000.00        0.00        0.00
EX_asn-L[e]           M    	0.00000000	     1000.00     1000.00        0.00        0.00
EX_asp-L[e]           M    	0.00000000	     1000.00     1000.00        0.00        0.00
EX_but[e]             M    	0.00000000	     1000.00     1000.00        0.00        0.00
EX_cbl1[e]            M    	0.00000000	     1000.00     1000.00        0.00        0.00
EX_chol[e]            M    	0.00000000	     1000.00     1000.00        0.00        0.00
EX_cit[e]             M    	0.00000000	     1000.00     1000.00        0.00        0.00
EX_crn[e]             M    	0.00000000	     1000.00     1000.00        0.00        0.00
EX_csn[e]             M    	0.00000000	     1000.00     1000.00        0.00        0.00
EX_cynt[e]            M    	0.00000000	     1000.00     1000.00        0.00        0.00
EX_cys-L[e]           M    	0.00000000	     1000.00     1000.00        0.00        0.00
EX_cytd[e]            M    	0.00000000	     1000.00     1000.00        0.00        0.00
EX_dad-2[e]           M    	0.00000000	     1000.00     1000.00        0.00        0.00
EX_dcyt[e]            M    	0.00000000	     1000.00     1000.00        0.00        0.00
EX_dgsn[e]            M    	0.00000000	     1000.00     1000.00        0.00        0.00
EX_dha[e]             M    	0.00000000	     1000.00     1000.00        0.00        0.00
EX_din[e]             M    	0.00000000	     1000.00     1000.00        0.00        0.00
EX_dms[e]             M    	0.00000000	     1000.00     1000.00        0.00        0.00
EX_dmso[e]            M    	0.00000000	     1000.00     1000.00        0.00        0.00
EX_duri[e]            M    	0.00000000	     1000.00     1000.00        0.00        0.00
EX_etoh[e]            M    	0.00000000	     1000.00     1000.00        0.00        0.00
EX_for[e]             M    	0.00000000	     1000.00     1000.00        0.00        0.00
EX_fru[e]             M    	0.00000000	     1000.00     1000.00        0.00        0.00
EX_fuc-L[e]           M    	0.00000000	     1000.00     1000.00        0.00        0.00
EX_fuc1p-L[e]         M    	0.00000000	     1000.00     1000.00        0.00        0.00
EX_fum[e]             M    	0.00000000	     1000.00     1000.00        0.00        0.00
EX_g6p[e]             M    	0.00000000	     1000.00     1000.00        0.00        0.00
EX_gal[e]             M    	0.00000000	     1000.00     1000.00        0.00        0.00
EX_galct-D[e]         M    	0.00000000	     1000.00     1000.00        0.00        0.00
EX_galctn-D[e]        M    	0.00000000	     1000.00     1000.00        0.00        0.00
EX_galt[e]            M    	0.00000000	     1000.00     1000.00        0.00        0.00
EX_galur[e]           M    	0.00000000	     1000.00     1000.00        0.00        0.00
EX_gam[e]             M    	0.00000000	     1000.00     1000.00        0.00        0.00
EX_gbbtn[e]           M    	0.00000000	     1000.00     1000.00        0.00        0.00
EX_glcn[e]            M    	0.00000000	     1000.00     1000.00        0.00        0.00
EX_glcr[e]            M    	0.00000000	     1000.00     1000.00        0.00        0.00
EX_glcur[e]           M    	0.00000000	     1000.00     1000.00        0.00        0.00
EX_gln-L[e]           M    	0.00000000	     1000.00     1000.00        0.00        0.00
EX_glu-L[e]           M    	0.00000000	     1000.00     1000.00        0.00        0.00
EX_gly[e]             M    	0.00000000	     1000.00     1000.00        0.00        0.00
EX_glyald[e]          M    	0.00000000	     1000.00     1000.00        0.00        0.00
EX_glyb[e]            M    	0.00000000	     1000.00     1000.00        0.00        0.00
EX_glyc3p[e]          M    	0.00000000	     1000.00     1000.00        0.00        0.00
EX_glyclt[e]          M    	0.00000000	     1000.00     1000.00        0.00        0.00
EX_gsn[e]             M    	0.00000000	     1000.00     1000.00        0.00        0.00
EX_gua[e]             M    	0.00000000	     1000.00     1000.00        0.00        0.00
EX_hdca[e]            M    	0.00000000	     1000.00     1000.00        0.00        0.00
EX_his-L[e]           M    	0.00000000	     1000.00     1000.00        0.00        0.00
EX_hxan[e]            M    	0.00000000	     1000.00     1000.00        0.00        0.00
EX_idon-L[e]          M    	0.00000000	     1000.00     1000.00        0.00        0.00
EX_ile-L[e]           M    	0.00000000	     1000.00     1000.00        0.00        0.00
EX_indole[e]          M    	0.00000000	     1000.00     1000.00        0.00        0.00
EX_ins[e]             M    	0.00000000	     1000.00     1000.00        0.00        0.00
EX_lcts[e]            M    	0.00000000	     1000.00     1000.00        0.00        0.00
EX_leu-L[e]           M    	0.00000000	     1000.00     1000.00        0.00        0.00
EX_lys-L[e]           M    	0.00000000	     1000.00     1000.00        0.00        0.00
EX_malt[e]            M    	0.00000000	     1000.00     1000.00        0.00        0.00
EX_malthx[e]          M    	0.00000000	     1000.00     1000.00        0.00        0.00
EX_maltpt[e]          M    	0.00000000	     1000.00     1000.00        0.00        0.00
EX_malttr[e]          M    	0.00000000	     1000.00     1000.00        0.00        0.00
EX_maltttr[e]         M    	0.00000000	     1000.00     1000.00        0.00        0.00
EX_man[e]             M    	0.00000000	     1000.00     1000.00        0.00        0.00
EX_man6p[e]           M    	0.00000000	     1000.00     1000.00        0.00        0.00
EX_melib[e]           M    	0.00000000	     1000.00     1000.00        0.00        0.00
EX_met-D[e]           M    	0.00000000	     1000.00     1000.00        0.00        0.00
EX_met-L[e]           M    	0.00000000	     1000.00     1000.00        0.00        0.00
EX_mnl[e]             M    	0.00000000	     1000.00     1000.00        0.00        0.00
EX_nac[e]             M    	0.00000000	     1000.00     1000.00        0.00        0.00
EX_nad[e]             M    	0.00000000	     1000.00     1000.00        0.00        0.00
EX_nmn[e]             M    	0.00000000	     1000.00     1000.00        0.00        0.00
EX_no2[e]             M    	0.00000000	     1000.00     1000.00        0.00        0.00
EX_no3[e]             M    	0.00000000	     1000.00     1000.00        0.00        0.00
EX_ocdca[e]           M    	0.00000000	     1000.00     1000.00        0.00        0.00
EX_orn[e]             M    	0.00000000	     1000.00     1000.00        0.00        0.00
EX_phe-L[e]           M    	0.00000000	     1000.00     1000.00        0.00        0.00
EX_pnto-R[e]          M    	0.00000000	     1000.00     1000.00        0.00        0.00
EX_pppn[e]            M    	0.00000000	     1000.00     1000.00        0.00        0.00
EX_pro-L[e]           M    	0.00000000	     1000.00     1000.00        0.00        0.00
EX_ptrc[e]            M    	0.00000000	     1000.00     1000.00        0.00        0.00
EX_rib-D[e]           M    	0.00000000	     1000.00     1000.00        0.00        0.00
EX_rmn[e]             M    	0.00000000	     1000.00     1000.00        0.00        0.00
EX_sbt-D[e]           M    	0.00000000	     1000.00     1000.00        0.00        0.00
EX_ser-D[e]           M    	0.00000000	     1000.00     1000.00        0.00        0.00
EX_ser-L[e]           M    	0.00000000	     1000.00     1000.00        0.00        0.00
EX_spmd[e]            M    	0.00000000	     1000.00     1000.00        0.00        0.00
EX_sucr[e]            M    	0.00000000	     1000.00     1000.00        0.00        0.00
EX_tartr-L[e]         M    	0.00000000	     1000.00     1000.00        0.00        0.00
EX_taur[e]            M    	0.00000000	     1000.00     1000.00        0.00        0.00
EX_thm[e]             M    	0.00000000	     1000.00     1000.00        0.00        0.00
EX_thr-L[e]           M    	0.00000000	     1000.00     1000.00        0.00        0.00
EX_thymd[e]           M    	0.00000000	     1000.00     1000.00        0.00        0.00
EX_tma[e]             M    	0.00000000	     1000.00     1000.00        0.00        0.00
EX_tmao[e]            M    	0.00000000	     1000.00     1000.00        0.00        0.00
EX_tre[e]             M    	0.00000000	     1000.00     1000.00        0.00        0.00
EX_trp-L[e]           M    	0.00000000	     1000.00     1000.00        0.00        0.00
EX_tsul[e]            M    	0.00000000	     1000.00     1000.00        0.00        0.00
EX_ttdca[e]           M    	0.00000000	     1000.00     1000.00        0.00        0.00
EX_tyr-L[e]           M    	0.00000000	     1000.00     1000.00        0.00        0.00
EX_ura[e]             M    	0.00000000	     1000.00     1000.00        0.00        0.00
EX_urea[e]            M    	0.00000000	     1000.00     1000.00        0.00        0.00
EX_uri[e]             M    	0.00000000	     1000.00     1000.00        0.00        0.00
EX_val-L[e]           M    	0.00000000	     1000.00     1000.00        0.00        0.00
EX_xan[e]             M    	0.00000000	     1000.00     1000.00        0.00        0.00
EX_xtsn[e]            M    	0.00000000	     1000.00     1000.00        0.00        0.00
EX_xyl-D[e]           M    	0.00000000	     1000.00     1000.00        0.00        0.00
EX_co2[e]             M    	5.52034884	     1000.00     1000.00    -1000.00    -1000.00
EX_fe2[e]             M    	0.00000000	     1000.00     1000.00    -1000.00    -1000.00
EX_h[e]               M    	-4.01230963	     1000.00     1000.00    -1000.00    -1000.00
EX_h2o[e]             M    	7.80775466	     1000.00     1000.00    -1000.00    -1000.00
EX_k[e]               M    	0.00000000	     1000.00     1000.00    -1000.00    -1000.00
EX_na1[e]             M    	0.00000000	     1000.00     1000.00    -1000.00    -1000.00
EX_nh4[e]             M    	-1.15445992	     1000.00     1000.00    -1000.00    -1000.00
EX_pi[e]              M    	-0.09850269	     1000.00     1000.00    -1000.00    -1000.00
EX_so4[e]             M    	-0.02518211	     1000.00     1000.00    -1000.00    -1000.00
EX_ac[e]              M    	-5.00000000	     1000.00     1000.00       -5.00       -5.00
EX_akg[e]             M    	0.00000000	     1000.00     1000.00        0.00        0.00
EX_glc[e]             M    	0.00000000	     1000.00     1000.00        0.00        0.00
EX_glyc[e]            M    	0.00000000	     1000.00     1000.00        0.00        0.00
EX_lac-D[e]           M    	0.00000000	     1000.00     1000.00        0.00        0.00
EX_lac-L[e]           M    	0.00000000	     1000.00     1000.00        0.00        0.00
EX_mal-L[e]           M    	0.00000000	     1000.00     1000.00        0.00        0.00
EX_o2[e]              M    	-5.30369272	        0.00        0.00      -20.00      -20.00
EX_pyr[e]             M    	0.00000000	     1000.00     1000.00        0.00        0.00
EX_succ[e]            M    	0.00000000	     1000.00     1000.00        0.00        0.00
2AGPE181tipp          DB-> 		0.00000000	     1000.00     1000.00        0.00        0.00
2AGPEAT181            DB-> 		0.00000000	     1000.00     1000.00        0.00        0.00
2AGPG140tipp          DB-> 		0.00000000	     1000.00     1000.00        0.00        0.00
2AGPGAT140            DB-> 		0.00000000	     1000.00     1000.00        0.00        0.00
2MAHMP                DB-> 		0.00000000	     1000.00     1000.00        0.00        0.00
3HAD140               DB-> 		0.00149304	     1000.00     1000.00        0.00        0.00
ACGAMK                DB-> 		0.00000000	     1000.00     1000.00        0.00        0.00
ACM6PH                DB-> 		0.00000000	     1000.00     1000.00        0.00        0.00
ACOAD2f               DB-> 		0.00000000	     1000.00     1000.00    -1000.00    -1000.00
ACOAD3f               DB-> 		0.00000000	     1000.00     1000.00    -1000.00    -1000.00
ACOAD4f               DB-> 		0.00000000	     1000.00     1000.00    -1000.00    -1000.00
ACOAD5f               DB-> 		0.00000000	     1000.00     1000.00    -1000.00    -1000.00
ACOAD6f               DB<->		0.00000000	     1000.00     1000.00    -1000.00    -1000.00
ACOAD8f               DB<- 		0.00000000	     1000.00     1000.00    -1000.00    -1000.00
ADNUC                 DB<->		0.00000000	     1000.00     1000.00        0.00        0.00
AGM3PH                DB-> 		0.00000000	     1000.00     1000.00        0.00        0.00
AGM3Pt2pp             DB-> 		0.00000000	     1000.00     1000.00        0.00        0.00
AGM4PCPpp             DB-> 		0.00000000	     1000.00     1000.00        0.00        0.00
ALAGLUE               DB-> 		0.00000000	     1000.00     1000.00    -1000.00    -1000.00
AM3PA                 DB-> 		0.00000000	     1000.00     1000.00        0.00        0.00
AMPTASECG             DB-> 		0.00000000	     1000.00     1000.00        0.00        0.00
ANHMK                 DB-> 		0.00000000	     1000.00     1000.00        0.00        0.00
CGLYabcpp             DB-> 		0.00000000	     1000.00     1000.00        0.00        0.00
CRNabcpp              DB-> 		0.00000000	     1000.00     1000.00        0.00        0.00
CRNt2rpp              DB<- 		0.00000000	     1000.00     1000.00    -1000.00    -1000.00
CTBTabcpp             DB<->		0.00000000	     1000.00     1000.00        0.00        0.00
CTBTt2rpp             DB<- 		0.00000000	     1000.00     1000.00    -1000.00    -1000.00
DALAt2pp              DB<->		0.00000000	     1000.00     1000.00        0.00        0.00
DHBSH                 DB-> 		0.00000000	     1000.00     1000.00        0.00        0.00
DSERDHr               DB<- 		0.00000000	     1000.00     1000.00    -1000.00    -1000.00
EAR140y               DB<->		0.00149304	     1000.00     1000.00        0.00        0.00
ECOAH2                DB<- 		0.00000000	     1000.00     1000.00    -1000.00    -1000.00
ECOAH3                DB<- 		0.00000000	     1000.00     1000.00    -1000.00    -1000.00
ECOAH4                DB<- 		0.00000000	     1000.00     1000.00    -1000.00    -1000.00
ECOAH5                DB<- 		0.00000000	     1000.00     1000.00    -1000.00    -1000.00
ECOAH6                DB<- 		0.00000000	     1000.00     1000.00    -1000.00    -1000.00
ENTERES               DB-> 		0.00000000	     1000.00     1000.00        0.00        0.00
F6PP                  DB-> 		0.00000000	     1000.00     1000.00        0.00        0.00
FACOAE180             DB<->		0.00000000	     1000.00     1000.00        0.00        0.00
FACOAL140t2pp         DB<->		0.00000000	     1000.00     1000.00        0.00        0.00
FACOAL181t2pp         DB-> 		0.00000000	     1000.00     1000.00        0.00        0.00
FE2t2pp               DB-> 		0.00000000	     1000.00     1000.00        0.00        0.00
FE2t3pp               DB<->		0.00000000	     1000.00     1000.00        0.00        0.00
GDPMNH                DB-> 		0.00000000	     1000.00     1000.00        0.00        0.00
GLUt4pp               DB<->		0.00000000	     1000.00     1000.00        0.00        0.00
GRXR                  DB-> 		0.00000000	     1000.00     1000.00        0.00        0.00
GTHRDabc2pp           DB-> 		0.00000000	     1000.00     1000.00        0.00        0.00
GTHRDHpp              DB-> 		0.00000000	     1000.00     1000.00        0.00        0.00
H2Otpp                DB<- 		0.00000000	     1000.00     1000.00    -1000.00    -1000.00
H2SO                  DB-> 		0.00000000	     1000.00     1000.00        0.00        0.00
HACD2i                DB-> 		0.00000000	     1000.00     1000.00        0.00        0.00
HACD3i                DB-> 		0.00000000	     1000.00     1000.00        0.00        0.00
HACD4i                DB-> 		0.00000000	     1000.00     1000.00        0.00        0.00
HACD5i                DB-> 		0.00000000	     1000.00     1000.00        0.00        0.00
HACD6i                DB-> 		0.00000000	     1000.00     1000.00        0.00        0.00
HCYSMT                DB-> 		0.00000000	     1000.00     1000.00        0.00        0.00
HEX4                  DB-> 		0.00000000	     1000.00     1000.00        0.00        0.00
KAT2                  DB-> 		0.00000000	     1000.00     1000.00        0.00        0.00
KAT3                  DB-> 		0.00000000	     1000.00     1000.00        0.00        0.00
KAT4                  DB-> 		0.00000000	     1000.00     1000.00        0.00        0.00
KAT5                  DB-> 		0.00000000	     1000.00     1000.00        0.00        0.00
KAT6                  DB-> 		0.00000000	     1000.00     1000.00        0.00        0.00
LADGMDH               DB-> 		0.00000000	     1000.00     1000.00        0.00        0.00
LALGP                 DB-> 		0.00000000	     1000.00     1000.00        0.00        0.00
LCTSt3ipp             DB<->		0.00000000	     1000.00     1000.00        0.00        0.00
LCTStpp               DB-> 		0.00000000	     1000.00     1000.00    -1000.00    -1000.00
LSERDHr               DB-> 		0.00000000	     1000.00     1000.00    -1000.00    -1000.00
MDDCP3pp              DB-> 		0.00000000	     1000.00     1000.00        0.00        0.00
MDDCP4pp              DB-> 		0.00000000	     1000.00     1000.00        0.00        0.00
MELIBt2pp             DB-> 		0.00000000	     1000.00     1000.00        0.00        0.00
MELIBt3ipp            DB<->		0.00000000	     1000.00     1000.00        0.00        0.00
MLTGY1pp              DB-> 		0.00000000	     1000.00     1000.00        0.00        0.00
MPTG                  DB-> 		0.00000000	     1000.00     1000.00        0.00        0.00
NAt3_1p5pp            DB<->		0.00000000	     1000.00     1000.00        0.00        0.00
NTP10                 DB-> 		0.00000000	     1000.00     1000.00        0.00        0.00
ODECOAI               DB-> 		0.00000000	     1000.00     1000.00        0.00        0.00
PAPSR2                DB<->		0.00000000	     1000.00     1000.00        0.00        0.00
PDE1                  DB-> 		0.00000000	     1000.00     1000.00        0.00        0.00
PE181abcpp            DB-> 		0.00000000	     1000.00     1000.00        0.00        0.00
PG140abcpp            DB-> 		0.00000000	     1000.00     1000.00        0.00        0.00
PLIPA1E181pp          DB-> 		0.00000000	     1000.00     1000.00        0.00        0.00
PLIPA1G140pp          DB-> 		0.00000000	     1000.00     1000.00        0.00        0.00
PPA2                  DB<->		0.00000000	     1000.00     1000.00        0.00        0.00
TDP                   DB-> 		0.00000000	     1000.00     1000.00        0.00        0.00
URIC                  DB-> 		0.00000000	     1000.00     1000.00        0.00        0.00
XAND                  DB-> 		0.00000000	     1000.00     1000.00        0.00        0.00
CP1: Model status:         1.00 solver status:         1.00 (iterations         1.00)
CP2: Model status:         1.00 solver status:         1.00 (iterations         1.00)
CP3: Model status:         1.00 solver status:         1.00 (iterations         1.00)
FBA: Model status:         1.00 solver status:         1.00
Number omegas:        14.00
new model biomass rate: 0.10805035
solve time: 95.85400005


************************           CONNECTING PROBLEMS SOLUTION 14          ************************

OUTER OBJECTIVE VALUE:       418.00
INNER OBJECTIVE VALUE 1:        86.00
INNER OBJECTIVE VALUE 2:        14.00

RXN TO ADD           DIRECTION   DELTA       RHO         OMEGA        ZETA  SOLVED RATE
------------------------------------------------------------------------------------------
2AGPA180tipp         XX          0.00        0.00        0.00        0.00	0.00000000
2AGPE181tipp         ->          1.00        0.00        0.00        1.00	0.00100000
2AGPEAT181           ->          1.00        0.00        0.00        1.00	0.00100000
2AGPG140tipp         ->          1.00        0.00        0.00        1.00	0.00100000
2AGPGAT140           ->          1.00        0.00        0.00        1.00	0.00100000
2MAHMP               ->          1.00        0.00        0.00        1.00	0.00100000
3HAD140              ->          1.00        0.00        0.00        1.00	0.00100000
3HAD181              XX          0.00        0.00        0.00        0.00	0.00000000
3OAR181              XX          0.00        0.00        0.00        0.00	0.00000000
3OAS181              XX          0.00        0.00        0.00        0.00	0.00000000
AACPS6               XX          0.00        0.00        0.00        0.00	0.00000000
AACPS7               XX          0.00        0.00        0.00        0.00	0.00000000
ACGAMK               ->          1.00        0.00        0.00        1.00	0.00200000
ACM6PH               ->          1.00        0.00        0.00        1.00	0.00200000
ACOAD1f              XX          0.00        0.00        0.00        0.00	0.00000000
ACOAD2f              ->          1.00        0.00        0.00        1.00	0.00100000
ACOAD3f              ->          1.00        0.00        0.00        1.00	0.00100000
ACOAD4f              ->          1.00        0.00        0.00        1.00	0.00100000
ACOAD5f              ->          1.00        0.00        0.00        1.00	0.00100000
ACOAD6f              ->          1.00        0.00        0.00        1.00	0.00100000
ACOAD8f              <-          0.00        1.00        0.00        1.00	-0.00100000
ADNUC                <->         1.00        1.00        1.00        1.00	0.00100000
AGM3PH               XX          0.00        0.00        0.00        0.00	0.00000000
AGM3Pt2pp            XX          0.00        0.00        0.00        0.00	0.00000000
AGM4PCPpp            XX          0.00        0.00        0.00        0.00	0.00000000
AGM4PH               <->         1.00        1.00        1.00        1.00	0.00200000
AGM4Pt2pp            ->          1.00        0.00        0.00        1.00	0.00200000
AGMH                 XX          0.00        0.00        0.00        0.00	0.00000000
AGMt2pp              XX          0.00        0.00        0.00        0.00	0.00000000
AGPAT161             XX          0.00        0.00        0.00        0.00	0.00000000
AGPAT180             XX          0.00        0.00        0.00        0.00	0.00000000
ALAALAabcpp          XX          0.00        0.00        0.00        0.00	0.00000000
ALAGLUE              ->          1.00        0.00        0.00        1.00	0.00200000
ALLTAMH              XX          0.00        0.00        0.00        0.00	0.00000000
AM3PA                ->          1.00        0.00        0.00        1.00	0.00200000
AM4PCP               <->         1.00        1.00        1.00        1.00	0.00200000
AMPTASECG            ->          1.00        0.00        0.00        1.00	0.00200000
ANHMK                ->          1.00        0.00        0.00        1.00	0.00200000
ASNabcpp             XX          0.00        0.00        0.00        0.00	0.00000000
ASNt2rpp             XX          0.00        0.00        0.00        0.00	0.00000000
ATPS4rpp             XX          0.00        0.00        0.00        0.00	0.00000000
CDAPPA160            XX          0.00        0.00        0.00        0.00	0.00000000
CGLYabcpp            <->         1.00        1.00        1.00        1.00	0.00200000
CRNabcpp             ->          1.00        0.00        0.00        1.00	0.00100000
CRNDabcpp            XX          0.00        0.00        0.00        0.00	0.00000000
CRNt2rpp             <-          0.00        1.00        0.00        1.00	-0.00100000
CRNt8pp              XX          0.00        0.00        0.00        0.00	0.00000000
CTBTabcpp            ->          1.00        0.00        0.00        1.00	0.01200000
CTBTt2rpp            <-          0.00        1.00        0.00        1.00	-0.01200000
CYSabcpp             XX          0.00        0.00        0.00        0.00	0.00000000
CYTBD2pp             XX          0.00        0.00        0.00        0.00	0.00000000
CYTBDpp              XX          0.00        0.00        0.00        0.00	0.00000000
CYTBO3_4pp           XX          0.00        0.00        0.00        0.00	0.00000000
CYTDH                XX          0.00        0.00        0.00        0.00	0.00000000
DAGK161              XX          0.00        0.00        0.00        0.00	0.00000000
DALAt2pp             ->          1.00        0.00        0.00        1.00	0.00200000
DASYN160             XX          0.00        0.00        0.00        0.00	0.00000000
DHBS                 XX          0.00        0.00        0.00        0.00	0.00000000
DHBSH                <->         1.00        1.00        1.00        1.00	0.00300000
DSERDHr              <-          0.00        1.00        0.00        1.00	-0.00100000
EAR140x              ->          1.00        0.00        0.00        1.00	0.00100000
EAR140y              XX          0.00        0.00        0.00        0.00	0.00000000
EAR181y              XX          0.00        0.00        0.00        0.00	0.00000000
ECOAH1               XX          0.00        0.00        0.00        0.00	0.00000000
ECOAH2               <-          0.00        1.00        0.00        1.00	-0.00100000
ECOAH3               <-          0.00        1.00        0.00        1.00	-0.00100000
ECOAH4               <-          0.00        1.00        0.00        1.00	-0.00100000
ECOAH5               <-          0.00        1.00        0.00        1.00	-0.00100000
ECOAH6               <-          0.00        1.00        0.00        1.00	-0.00100000
ECOAH7               XX          0.00        0.00        0.00        0.00	0.00000000
ENTERES              ->          1.00        0.00        0.00        1.00	0.00100000
F6PP                 ->          1.00        0.00        0.00        1.00	0.00100000
FA120ACPHi           XX          0.00        0.00        0.00        0.00	0.00000000
FACOAE140            XX          0.00        0.00        0.00        0.00	0.00000000
FACOAE180            ->          1.00        0.00        0.00        1.00	0.00100000
FACOAL120t2pp        XX          0.00        0.00        0.00        0.00	0.00000000
FACOAL140t2pp        ->          1.00        0.00        0.00        1.00	0.00100000
FACOAL141t2pp        XX          0.00        0.00        0.00        0.00	0.00000000
FACOAL161t2pp        XX          0.00        0.00        0.00        0.00	0.00000000
FACOAL180t2pp        XX          0.00        0.00        0.00        0.00	0.00000000
FACOAL181t2pp        <->         1.00        1.00        1.00        1.00	0.00100000
FE2abcpp             XX          0.00        0.00        0.00        0.00	0.00000000
FE2t2pp              <->         1.00        1.00        1.00        1.00	0.00100000
FE2t3pp              ->          1.00        0.00        0.00        1.00	0.00100000
FE2tpp               XX          0.00        0.00        0.00        0.00	0.00000000
FE3abcpp             XX          0.00        0.00        0.00        0.00	0.00000000
FE3Ri                XX          0.00        0.00        0.00        0.00	0.00000000
FEROpp               XX          0.00        0.00        0.00        0.00	0.00000000
FLDR                 XX          0.00        0.00        0.00        0.00	0.00000000
FORt2pp              XX          0.00        0.00        0.00        0.00	0.00000000
FORtppi              XX          0.00        0.00        0.00        0.00	0.00000000
G3PAT161             XX          0.00        0.00        0.00        0.00	0.00000000
G3PAT180             XX          0.00        0.00        0.00        0.00	0.00000000
G3PT                 XX          0.00        0.00        0.00        0.00	0.00000000
GDPMNH               ->          1.00        0.00        0.00        1.00	0.00100000
GDPMNP               XX          0.00        0.00        0.00        0.00	0.00000000
GLBRAN2              XX          0.00        0.00        0.00        0.00	0.00000000
GLCP2                XX          0.00        0.00        0.00        0.00	0.00000000
GLUt4pp              ->          1.00        0.00        0.00        1.00	0.00200000
GLYCK2               XX          0.00        0.00        0.00        0.00	0.00000000
GLYCLTt2rpp          XX          0.00        0.00        0.00        0.00	0.00000000
GLYCLTt4pp           XX          0.00        0.00        0.00        0.00	0.00000000
GRXR                 <->         1.00        1.00        1.00        1.00	0.00100000
GTHRDabc2pp          ->          1.00        0.00        0.00        1.00	0.00200000
GTHRDHpp             ->          1.00        0.00        0.00        1.00	0.00200000
H2Otpp               <-          0.00        1.00        0.00        1.00	-0.00600000
H2SO                 ->          1.00        0.00        0.00        1.00	0.00200000
HACD1i               XX          0.00        0.00        0.00        0.00	0.00000000
HACD2i               ->          1.00        0.00        0.00        1.00	0.00100000
HACD3i               ->          1.00        0.00        0.00        1.00	0.00100000
HACD4i               <->         1.00        1.00        1.00        1.00	0.00100000
HACD5i               ->          1.00        0.00        0.00        1.00	0.00100000
HACD6i               ->          1.00        0.00        0.00        1.00	0.00100000
HACD7i               XX          0.00        0.00        0.00        0.00	0.00000000
HCYSMT               ->          1.00        0.00        0.00        1.00	0.00100000
HDCOAI               XX          0.00        0.00        0.00        0.00	0.00000000
HEX4                 ->          1.00        0.00        0.00        1.00	0.00100000
HXAND                XX          0.00        0.00        0.00        0.00	0.00000000
HYD2pp               XX          0.00        0.00        0.00        0.00	0.00000000
KAT2                 ->          1.00        0.00        0.00        1.00	0.00100000
KAT3                 ->          1.00        0.00        0.00        1.00	0.00100000
KAT4                 ->          1.00        0.00        0.00        1.00	0.00100000
KAT5                 ->          1.00        0.00        0.00        1.00	0.00100000
KAT6                 ->          1.00        0.00        0.00        1.00	0.00100000
KAT7                 XX          0.00        0.00        0.00        0.00	0.00000000
LADGMDH              <->         1.00        1.00        1.00        1.00	0.00200000
LALGP                <->         1.00        1.00        1.00        1.00	0.00200000
LCTSt3ipp            ->          1.00        0.00        0.00        1.00	0.00100000
LCTStpp              ->          1.00        0.00        0.00        1.00	0.00100000
LPLIPAL2A180         XX          0.00        0.00        0.00        0.00	0.00000000
LPLIPAL2G180         XX          0.00        0.00        0.00        0.00	0.00000000
LSERDHr              ->          1.00        0.00        0.00        1.00	0.00100000
MCTP1App             XX          0.00        0.00        0.00        0.00	0.00000000
MCTP1Bpp             XX          0.00        0.00        0.00        0.00	0.00000000
MCTP2App             XX          0.00        0.00        0.00        0.00	0.00000000
MDDCP1pp             XX          0.00        0.00        0.00        0.00	0.00000000
MDDCP2pp             XX          0.00        0.00        0.00        0.00	0.00000000
MDDCP3pp             ->          1.00        0.00        0.00        1.00	0.00100000
MDDCP4pp             ->          1.00        0.00        0.00        1.00	0.00100000
MDDEP1pp             XX          0.00        0.00        0.00        0.00	0.00000000
MDDEP4pp             XX          0.00        0.00        0.00        0.00	0.00000000
MELIBt2pp            ->          1.00        0.00        0.00        1.00	0.00100000
MELIBt3ipp           ->          1.00        0.00        0.00        1.00	0.00100000
MLDCP3App            XX          0.00        0.00        0.00        0.00	0.00000000
MLDEP1pp             XX          0.00        0.00        0.00        0.00	0.00000000
MLTGY1pp             ->          1.00        0.00        0.00        1.00	0.00100000
MLTGY3pp             XX          0.00        0.00        0.00        0.00	0.00000000
MLTGY4pp             XX          0.00        0.00        0.00        0.00	0.00000000
MPTG                 ->          1.00        0.00        0.00        1.00	0.00100000
MPTG2                XX          0.00        0.00        0.00        0.00	0.00000000
NADPHQR2             XX          0.00        0.00        0.00        0.00	0.00000000
NADPHQR3             XX          0.00        0.00        0.00        0.00	0.00000000
NADPHQR4             XX          0.00        0.00        0.00        0.00	0.00000000
NAt3_1p5pp           ->          1.00        0.00        0.00        1.00	0.00100000
NTP10                ->          1.00        0.00        0.00        1.00	0.00100000
NTP5                 XX          0.00        0.00        0.00        0.00	0.00000000
O2tpp                XX          0.00        0.00        0.00        0.00	0.00000000
ODECOAI              ->          1.00        0.00        0.00        1.00	0.00100000
PAPA161              XX          0.00        0.00        0.00        0.00	0.00000000
PAPSR2               <->         1.00        1.00        1.00        1.00	0.00100000
PDE1                 ->          1.00        0.00        0.00        1.00	0.00100000
PE181abcpp           ->          1.00        0.00        0.00        1.00	0.00100000
PG140abcpp           <->         1.00        1.00        1.00        1.00	0.00100000
PIt2rpp              XX          0.00        0.00        0.00        0.00	0.00000000
PIuabcpp             XX          0.00        0.00        0.00        0.00	0.00000000
PLIPA1A180pp         XX          0.00        0.00        0.00        0.00	0.00000000
PLIPA1E181pp         ->          1.00        0.00        0.00        1.00	0.00100000
PLIPA1G140pp         ->          1.00        0.00        0.00        1.00	0.00100000
PPA2                 XX          0.00        0.00        0.00        0.00	0.00000000
PPK2r                <-          0.00        1.00        0.00        1.00	-0.00100000
R5PP                 XX          0.00        0.00        0.00        0.00	0.00000000
RNDR1b               XX          0.00        0.00        0.00        0.00	0.00000000
RNDR2b               XX          0.00        0.00        0.00        0.00	0.00000000
RNDR3b               XX          0.00        0.00        0.00        0.00	0.00000000
RNDR4b               XX          0.00        0.00        0.00        0.00	0.00000000
RNTR1c               XX          0.00        0.00        0.00        0.00	0.00000000
SUCDi                XX          0.00        0.00        0.00        0.00	0.00000000
TDECOAI              XX          0.00        0.00        0.00        0.00	0.00000000
TDP                  <->         1.00        1.00        1.00        1.00	0.00100000
URIC                 ->          1.00        0.00        0.00        1.00	0.00200000
XAND                 ->          1.00        0.00        0.00        1.00	0.00200000
XTSNH                XX          0.00        0.00        0.00        0.00	0.00000000
PPKr                 XX          0.00        0.00        0.00        0.00	0.00000000
ALCD2x               XX          0.00        0.00        0.00        0.00	0.00000000
ACALD                XX          0.00        0.00        0.00        0.00	0.00000000
R1PK                 XX          0.00        0.00        0.00        0.00	0.00000000
R15BPK               XX          0.00        0.00        0.00        0.00	0.00000000
GLYAT                XX          0.00        0.00        0.00        0.00	0.00000000
ALARi                XX          0.00        0.00        0.00        0.00	0.00000000
URIt2                XX          0.00        0.00        0.00        0.00	0.00000000
LCADi                XX          0.00        0.00        0.00        0.00	0.00000000
URAt2                XX          0.00        0.00        0.00        0.00	0.00000000
INSt2                XX          0.00        0.00        0.00        0.00	0.00000000
ADNt2                XX          0.00        0.00        0.00        0.00	0.00000000
CYTDt2               XX          0.00        0.00        0.00        0.00	0.00000000
THMDt2               XX          0.00        0.00        0.00        0.00	0.00000000
GALUi                XX          0.00        0.00        0.00        0.00	0.00000000
Total reactions to be added:        86.00 (should be:        86.00)

MODEL RXN            DIRECTION  THETA        LAMBDA     SOLVED RATE
--------------------------------------------------------------------
ALATA_L              <-          1.00        0.00		-0.00400000
ALAR                 ->          0.00        1.00		0.00100000
ASNN                 XX          0.00        0.00		0.00000000
ASNS2                XX          0.00        0.00		0.00000000
ASNS1                XX          0.00        0.00		0.00000000
ASPT                 XX          0.00        0.00		0.00000000
ASPTA                <-          1.00        0.00		-0.02200000
VPAMT                ->          0.00        1.00		0.00200000
DAAD                 XX          0.00        0.00		0.00000000
FFSD                 XX          0.00        0.00		0.00000000
A5PISO               XX          0.00        0.00		0.00000000
MME                  ->          0.00        1.00		0.00100000
MICITD               ->          0.00        1.00		0.00200000
ALCD19               <-          1.00        0.00		-0.00100000
TGBPA                XX          0.00        0.00		0.00000000
LCAD                 XX          0.00        0.00		0.00000000
ALDD2x               XX          0.00        0.00		0.00000000
ARAI                 XX          0.00        0.00		0.00000000
RBK_L1               XX          0.00        0.00		0.00000000
RBP4E                XX          0.00        0.00		0.00000000
ACACCT               XX          0.00        0.00		0.00000000
BUTCT                XX          0.00        0.00		0.00000000
AB6PGH               XX          0.00        0.00		0.00000000
PMANM                <-          1.00        0.00		-0.00100000
PPM2                 ->          0.00        1.00		0.00600000
PPM                  <-          1.00        0.00		-0.00200000
DRPA                 ->          0.00        1.00		0.00600000
GALCTND              XX          0.00        0.00		0.00000000
DDPGALA              XX          0.00        0.00		0.00000000
DDGALK               XX          0.00        0.00		0.00000000
DHAPT                ->          0.00        1.00		0.00300000
FAO4                 ->          0.00        1.00		0.00100000
ALDD19x              XX          0.00        0.00		0.00000000
FRUK                 XX          0.00        0.00		0.00000000
FCLPA                XX          0.00        0.00		0.00000000
FCI                  XX          0.00        0.00		0.00000000
FCLK                 XX          0.00        0.00		0.00000000
LCAR                 XX          0.00        0.00		0.00000000
UDPG4E               XX          0.00        0.00		0.00000000
GALKr                XX          0.00        0.00		0.00000000
UGLT                 XX          0.00        0.00		0.00000000
GALU                 ->          0.00        1.00		0.00100000
GALCTD               XX          0.00        0.00		0.00000000
GLTPD                XX          0.00        0.00		0.00000000
GLYCTO2              XX          0.00        0.00		0.00000000
GLYCTO3              XX          0.00        0.00		0.00000000
GLYCTO4              XX          0.00        0.00		0.00000000
GLYCDx               ->          0.00        1.00		0.04600000
GLYK                 ->          0.00        1.00		0.00100000
PGLYCP               XX          0.00        0.00		0.00000000
G3PD2                <-          1.00        0.00		-0.04800000
GLCRAL               XX          0.00        0.00		0.00000000
DHPPD                XX          0.00        0.00		0.00000000
DHCIND               XX          0.00        0.00		0.00000000
PPPNDO               XX          0.00        0.00		0.00000000
CINNDO               XX          0.00        0.00		0.00000000
HPYRI                <-          1.00        0.00		-0.04433333
IDOND                <-          1.00        0.00		-0.40505978
IDOND2               ->          0.00        1.00		0.40505978
GNK                  XX          0.00        0.00		0.00000000
5DGLCNR              XX          0.00        0.00		0.00000000
DDGLK                XX          0.00        0.00		0.00000000
LACZ                 XX          0.00        0.00		0.00000000
MLTP1                <-          1.00        0.00		-0.00100000
MLTP2                XX          0.00        0.00		0.00000000
MLTP3                <-          1.00        0.00		-0.00100000
AMALT1               XX          0.00        0.00		0.00000000
AMALT2               XX          0.00        0.00		0.00000000
AMALT3               XX          0.00        0.00		0.00000000
AMALT4               XX          0.00        0.00		0.00000000
MLTG1                XX          0.00        0.00		0.00000000
MLTG2                XX          0.00        0.00		0.00000000
MLTG3                ->          0.00        1.00		0.00100000
MLTG4                XX          0.00        0.00		0.00000000
MLTG5                ->          0.00        1.00		0.00100000
MAN6PI               XX          0.00        0.00		0.00000000
GALS3                XX          0.00        0.00		0.00000000
3HCINNMH             XX          0.00        0.00		0.00000000
3HPPPNH              XX          0.00        0.00		0.00000000
DHCINDO              XX          0.00        0.00		0.00000000
HPPPNDO              XX          0.00        0.00		0.00000000
HKNDDH               XX          0.00        0.00		0.00000000
HKNTDH               XX          0.00        0.00		0.00000000
OP4ENH               XX          0.00        0.00		0.00000000
HOPNTAL              XX          0.00        0.00		0.00000000
ACALDi               ->          0.00        1.00		0.00400000
M1PD                 XX          0.00        0.00		0.00000000
AGDC                 ->          0.00        1.00		0.00400000
G6PDA                XX          0.00        0.00		0.00000000
ACNML                XX          0.00        0.00		0.00000000
TRE6PS               ->          0.00        1.00		0.00100000
TRE6PP               ->          0.00        1.00		0.00100000
PACCOAL              XX          0.00        0.00		0.00000000
PFK_2                XX          0.00        0.00		0.00000000
PGMT                 <-          1.00        0.00		-0.00300000
MCITL2               ->          0.00        1.00		0.00200000
MCITS                ->          0.00        1.00		0.00200000
MCITD                ->          0.00        1.00		0.00200000
ACCOAL               ->          0.00        1.00		0.00100000
PTA2                 ->          0.00        1.00		0.00100000
RBK                  ->          0.00        1.00		0.00100000
RMI                  XX          0.00        0.00		0.00000000
RMK                  XX          0.00        0.00		0.00000000
RMPA                 XX          0.00        0.00		0.00000000
MMM2                 ->          0.00        1.00		0.00100000
KG6PDC               XX          0.00        0.00		0.00000000
X5PL3E               XX          0.00        0.00		0.00000000
SBTPD                XX          0.00        0.00		0.00000000
TAUDO                XX          0.00        0.00		0.00000000
PPAKr                ->          0.00        1.00		0.00100000
OBTFL                ->          0.00        1.00		0.00100000
TREHe                XX          0.00        0.00		0.00000000
TRE6PH               XX          0.00        0.00		0.00000000
TREH                 ->          0.00        1.00		0.00100000
TARTD                XX          0.00        0.00		0.00000000
PEAMNO               XX          0.00        0.00		0.00000000
ALTRH                XX          0.00        0.00		0.00000000
TAGURr               XX          0.00        0.00		0.00000000
GUI1                 XX          0.00        0.00		0.00000000
GUI2                 XX          0.00        0.00		0.00000000
MNNH                 XX          0.00        0.00		0.00000000
MANAO                XX          0.00        0.00		0.00000000
XYLI2i               ->          0.00        1.00		0.00100000
XYLI1                XX          0.00        0.00		0.00000000
XYLK                 XX          0.00        0.00		0.00000000
DKGLCNR1             XX          0.00        0.00		0.00000000
HPYRRx               XX          0.00        0.00		0.00000000
HPYRRy               ->          0.00        1.00		0.04433333
GLCRD                XX          0.00        0.00		0.00000000
MMCD                 ->          0.00        1.00		0.00100000
PPCSCT               XX          0.00        0.00		0.00000000
DKGLCNR2y            XX          0.00        0.00		0.00000000
2DGLCNRx             XX          0.00        0.00		0.00000000
2DGLCNRy             XX          0.00        0.00		0.00000000
DKGLCNR2x            XX          0.00        0.00		0.00000000
2DGULRx              XX          0.00        0.00		0.00000000
2DGULRy              XX          0.00        0.00		0.00000000
DOGULNR              XX          0.00        0.00		0.00000000
ICL                  ->          0.00        1.00		0.11166667
MALS                 ->          0.00        1.00		0.02300000
ME2                  XX          0.00        0.00		0.00000000
PPCK                 ->          0.00        1.00		0.01400000
PPA                  ->          0.00        1.00		0.19600000
PPC                  XX          0.00        0.00		0.00000000
ME1                  XX          0.00        0.00		0.00000000
MDRPD                XX          0.00        0.00		0.00000000
DKMPPD2              XX          0.00        0.00		0.00000000
PTRCTA               ->          0.00        1.00		0.00200000
SSALx                XX          0.00        0.00		0.00000000
ABUTD                ->          0.00        1.00		0.00200000
MTRK                 XX          0.00        0.00		0.00000000
MTRI                 XX          0.00        0.00		0.00000000
DKMPPD               XX          0.00        0.00		0.00000000
G5SADs               ->          0.00        1.00		0.00100000
UNK3                 XX          0.00        0.00		0.00000000
ACGS                 ->          0.00        1.00		0.00300000
ACGK                 ->          0.00        1.00		0.00300000
AGPR                 <-          1.00        0.00		-0.00300000
ACOTA                <-          1.00        0.00		-0.00300000
NACODA               XX          0.00        0.00		0.00000000
ACODA                ->          0.00        1.00		0.00300000
ARGSS                ->          0.00        1.00		0.00300000
ARGSL                ->          0.00        1.00		0.00300000
OCBT                 ->          0.00        1.00		0.00300000
AST                  ->          0.00        1.00		0.00100000
SOTA                 ->          0.00        1.00		0.00100000
SADH                 ->          0.00        1.00		0.00100000
SGSAD                ->          0.00        1.00		0.00100000
SGDS                 ->          0.00        1.00		0.00100000
CBPS                 ->          0.00        1.00		0.00100000
SSALy                ->          0.00        1.00		0.00100000
ABTA                 ->          0.00        1.00		0.00100000
GSPMDA               ->          0.00        1.00		0.00100000
GSPMDS               ->          0.00        1.00		0.00100000
MTAN                 XX          0.00        0.00		0.00000000
G5SD                 ->          0.00        1.00		0.00100000
GLU5K                ->          0.00        1.00		0.00100000
P5CR                 XX          0.00        0.00		0.00000000
P5CD                 ->          0.00        1.00		0.00100000
PROD2                XX          0.00        0.00		0.00000000
ARGDC                ->          0.00        1.00		0.00200000
AGMT                 ->          0.00        1.00		0.00200000
ORNDC                XX          0.00        0.00		0.00000000
ADMDCr               XX          0.00        0.00		0.00000000
SPMS                 XX          0.00        0.00		0.00000000
SPMDAT1              XX          0.00        0.00		0.00000000
SPMDAT2              XX          0.00        0.00		0.00000000
ORNTA                XX          0.00        0.00		0.00000000
PPTGS                XX          0.00        0.00		0.00000000
UDCPDP               ->          0.00        1.00		0.00200000
KDOPP                XX          0.00        0.00		0.00000000
PEPT_EC              XX          0.00        0.00		0.00000000
PAPA_EC              ->          0.00        1.00		0.00100000
ECAP_EC              XX          0.00        0.00		0.00000000
AACPS1               ->          0.00        1.00		0.00100000
AACPS2               ->          0.00        1.00		0.00500000
AACPS3               ->          0.00        1.00		0.03600000
AACPS4               ->          0.00        1.00		0.00700000
AACPS5               ->          0.00        1.00		0.04900000
ALAALAr              ->          0.00        1.00		0.00200000
DAGK_EC              ->          0.00        1.00		0.00100000
ETHAAL               ->          0.00        1.00		0.00100000
GDMANE               XX          0.00        0.00		0.00000000
GOFUCR               XX          0.00        0.00		0.00000000
UDPGALM              XX          0.00        0.00		0.00000000
GF6PTA               XX          0.00        0.00		0.00000000
UAGDP                ->          0.00        1.00		0.00400000
G1PACT               ->          0.00        1.00		0.00400000
GPDDA1               XX          0.00        0.00		0.00000000
GPDDA2               ->          0.00        1.00		0.00100000
GPDDA3               XX          0.00        0.00		0.00000000
GPDDA4               ->          0.00        1.00		0.04900000
GPDDA5               XX          0.00        0.00		0.00000000
GMAND                XX          0.00        0.00		0.00000000
S7PI                 XX          0.00        0.00		0.00000000
GMHEPPA              XX          0.00        0.00		0.00000000
KDOPS                XX          0.00        0.00		0.00000000
KDOCT2               XX          0.00        0.00		0.00000000
MOAT                 XX          0.00        0.00		0.00000000
MOAT2                XX          0.00        0.00		0.00000000
UAGAAT               XX          0.00        0.00		0.00000000
LPADSS               XX          0.00        0.00		0.00000000
UHGADA               XX          0.00        0.00		0.00000000
U23GAAT              XX          0.00        0.00		0.00000000
TDSK                 XX          0.00        0.00		0.00000000
EDTXS1               XX          0.00        0.00		0.00000000
EDTXS3               XX          0.00        0.00		0.00000000
MAN1PT2              ->          0.00        1.00		0.00100000
PAPPT3               ->          0.00        1.00		0.00200000
PGAMT                <-          1.00        0.00		-0.00400000
EDTXS4               XX          0.00        0.00		0.00000000
EDTXS2               XX          0.00        0.00		0.00000000
UAGCVT               ->          0.00        1.00		0.00200000
UAPGR                ->          0.00        1.00		0.00200000
UAMAS                ->          0.00        1.00		0.00200000
UAMAGS               ->          0.00        1.00		0.00200000
UAAGDS               ->          0.00        1.00		0.00200000
UGMDDS               ->          0.00        1.00		0.00200000
UAGPT3               ->          0.00        1.00		0.00200000
GLUR                 <-          1.00        0.00		-0.00200000
PLIPA3               XX          0.00        0.00		0.00000000
PLIPA1               ->          0.00        1.00		0.04900000
PLIPA2               ->          0.00        1.00		0.00100000
LPLIPA1              ->          0.00        1.00		0.04900000
LPLIPA2              ->          0.00        1.00		0.00100000
LPLIPA3              XX          0.00        0.00		0.00000000
LPLIPA4              XX          0.00        0.00		0.00000000
LPLIPA5              XX          0.00        0.00		0.00000000
LPLIPA6              XX          0.00        0.00		0.00000000
AGMHE                XX          0.00        0.00		0.00000000
GMHEPAT              XX          0.00        0.00		0.00000000
GMHEPK               XX          0.00        0.00		0.00000000
LPSSYN_EC            XX          0.00        0.00		0.00000000
G1PTT                XX          0.00        0.00		0.00000000
TDPGDH               XX          0.00        0.00		0.00000000
TDPDRE               XX          0.00        0.00		0.00000000
TDPDRR               XX          0.00        0.00		0.00000000
MI1PP                XX          0.00        0.00		0.00000000
UDPGD                XX          0.00        0.00		0.00000000
USHD                 XX          0.00        0.00		0.00000000
ACGAMT               XX          0.00        0.00		0.00000000
UAG2Ei               XX          0.00        0.00		0.00000000
UACMAMO              XX          0.00        0.00		0.00000000
TDPADGAT             XX          0.00        0.00		0.00000000
TDPAGTA              XX          0.00        0.00		0.00000000
AADDGT               XX          0.00        0.00		0.00000000
ACMAMUT              XX          0.00        0.00		0.00000000
ACONT                ->          0.00        1.00		0.69905978
CITL                 XX          0.00        0.00		0.00000000
FRD2                 ->          0.00        1.00		0.00500000
FRD3                 ->          0.00        1.00		1.79917935
FUM                  ->          0.00        1.00		0.71405978
CS                   ->          0.00        1.00		0.69905978
ICDHyr               ->          0.00        1.00		0.58739312
TEST_AKGDH           ->          0.00        1.00		0.58439312
MDH                  ->          0.00        1.00		0.73605978
MDH2                 XX          0.00        0.00		0.00000000
MDH3                 ->          0.00        1.00		0.00100000
SUCD1i               ->          0.00        1.00		2.50223913
SUCOAS               <-          1.00        0.00		-0.58139312
PMDPHT               XX          0.00        0.00		0.00000000
DNMPPA               XX          0.00        0.00		0.00000000
NADPPPS              XX          0.00        0.00		0.00000000
NMNN                 ->          0.00        1.00		0.00100000
NADDPe               XX          0.00        0.00		0.00000000
PPCDC                XX          0.00        0.00		0.00000000
DPCOAK               XX          0.00        0.00		0.00000000
HYPOE                ->          0.00        1.00		0.00100000
PYDXPP               ->          0.00        1.00		0.00100000
PDXPP                ->          0.00        1.00		0.00100000
NMNDA                XX          0.00        0.00		0.00000000
TMKr                 XX          0.00        0.00		0.00000000
PPNCL2               XX          0.00        0.00		0.00000000
ACPS1                XX          0.00        0.00		0.00000000
AMAOTr               XX          0.00        0.00		0.00000000
BTS2                 XX          0.00        0.00		0.00000000
DBTSr                XX          0.00        0.00		0.00000000
AOXSr                XX          0.00        0.00		0.00000000
BSORx                XX          0.00        0.00		0.00000000
BSORy                XX          0.00        0.00		0.00000000
CBIAT                XX          0.00        0.00		0.00000000
CBLAT                XX          0.00        0.00		0.00000000
PNTK                 XX          0.00        0.00		0.00000000
PTPATi               XX          0.00        0.00		0.00000000
ADOCBLS              XX          0.00        0.00		0.00000000
NNDMBRT              XX          0.00        0.00		0.00000000
ADOCBIK              XX          0.00        0.00		0.00000000
ACBIPGT              XX          0.00        0.00		0.00000000
HEMEOS               XX          0.00        0.00		0.00000000
SHCHD2               XX          0.00        0.00		0.00000000
SHCHF                XX          0.00        0.00		0.00000000
DXPRIi               XX          0.00        0.00		0.00000000
DXPS                 XX          0.00        0.00		0.00000000
DHBD                 XX          0.00        0.00		0.00000000
ICHORT               XX          0.00        0.00		0.00000000
ENTCS                ->          0.00        1.00		0.00100000
DHBSr                ->          0.00        1.00		0.00300000
SERASr               ->          0.00        1.00		0.00300000
E4PD                 XX          0.00        0.00		0.00000000
DHFR                 ->          0.00        1.00		0.00100000
DHNPA2               XX          0.00        0.00		0.00000000
DHFS                 XX          0.00        0.00		0.00000000
GTPCI                XX          0.00        0.00		0.00000000
HPPK2                XX          0.00        0.00		0.00000000
DHPS2                XX          0.00        0.00		0.00000000
MECDPDH              XX          0.00        0.00		0.00000000
GLUTRS               XX          0.00        0.00		0.00000000
ALATA_D2             XX          0.00        0.00		0.00000000
ALATA_L2             XX          0.00        0.00		0.00000000
GTHOr                ->          0.00        1.00		0.00100000
GLUCYS               ->          0.00        1.00		0.00200000
GTHS                 ->          0.00        1.00		0.00200000
GLUTRR               XX          0.00        0.00		0.00000000
PPBNGS               XX          0.00        0.00		0.00000000
HMBS                 XX          0.00        0.00		0.00000000
UPP3S                XX          0.00        0.00		0.00000000
UPPDC1               XX          0.00        0.00		0.00000000
CPPPGO               XX          0.00        0.00		0.00000000
PPPGO                XX          0.00        0.00		0.00000000
FCLT                 XX          0.00        0.00		0.00000000
G1SATi               XX          0.00        0.00		0.00000000
UPP3MT               XX          0.00        0.00		0.00000000
IPDDIi               XX          0.00        0.00		0.00000000
DMATT                XX          0.00        0.00		0.00000000
GRTT                 XX          0.00        0.00		0.00000000
OCTDPS               XX          0.00        0.00		0.00000000
MEPCT                XX          0.00        0.00		0.00000000
CDPMEK               XX          0.00        0.00		0.00000000
MECDPS               XX          0.00        0.00		0.00000000
NADDP                ->          0.00        1.00		0.00100000
DMPPS                XX          0.00        0.00		0.00000000
IPDPS                XX          0.00        0.00		0.00000000
DHNAOT               XX          0.00        0.00		0.00000000
NPHS                 XX          0.00        0.00		0.00000000
SUCBZS               XX          0.00        0.00		0.00000000
OXGDC2               XX          0.00        0.00		0.00000000
SHCHCS2              XX          0.00        0.00		0.00000000
SUCBZL               XX          0.00        0.00		0.00000000
ICHORSi              XX          0.00        0.00		0.00000000
AMMQT8_2             XX          0.00        0.00		0.00000000
QULNS                XX          0.00        0.00		0.00000000
ASPO3                XX          0.00        0.00		0.00000000
ASPO4                XX          0.00        0.00		0.00000000
ASPO5                XX          0.00        0.00		0.00000000
ASPO6                XX          0.00        0.00		0.00000000
NNDPR                XX          0.00        0.00		0.00000000
NNAT                 ->          0.00        1.00		0.00100000
NMNAT                XX          0.00        0.00		0.00000000
NADS1                ->          0.00        1.00		0.00100000
DNTPPA               XX          0.00        0.00		0.00000000
ADCS                 XX          0.00        0.00		0.00000000
ADCL                 XX          0.00        0.00		0.00000000
MOHMT                XX          0.00        0.00		0.00000000
PANTS                XX          0.00        0.00		0.00000000
ASP1DC               XX          0.00        0.00		0.00000000
DPR                  XX          0.00        0.00		0.00000000
PDX5PS               XX          0.00        0.00		0.00000000
PERD                 XX          0.00        0.00		0.00000000
PDX5PO               XX          0.00        0.00		0.00000000
PYAM5PO              XX          0.00        0.00		0.00000000
PYDXNK               ->          0.00        1.00		0.00100000
PYDAMK               ->          0.00        1.00		0.00100000
PYDXK                ->          0.00        1.00		0.00100000
RZ5PP                XX          0.00        0.00		0.00000000
NNAM                 ->          0.00        1.00		0.00100000
NAMNPP               ->          0.00        1.00		0.00100000
GTPCII2              XX          0.00        0.00		0.00000000
DB4PS                XX          0.00        0.00		0.00000000
APRAUR               XX          0.00        0.00		0.00000000
DHPPDA2              XX          0.00        0.00		0.00000000
RBFSa                XX          0.00        0.00		0.00000000
RBFK                 XX          0.00        0.00		0.00000000
FMNAT                XX          0.00        0.00		0.00000000
RBFSb                XX          0.00        0.00		0.00000000
OHPBAT               XX          0.00        0.00		0.00000000
AMPMS                XX          0.00        0.00		0.00000000
PMPK                 ->          0.00        1.00		0.00100000
HMPK1                XX          0.00        0.00		0.00000000
TMPPP                XX          0.00        0.00		0.00000000
TMPKr                ->          0.00        1.00		0.00100000
HETZK                XX          0.00        0.00		0.00000000
THZPSN               XX          0.00        0.00		0.00000000
4HTHRS               XX          0.00        0.00		0.00000000
HBZOPT               XX          0.00        0.00		0.00000000
OPHHX                XX          0.00        0.00		0.00000000
CHRPL                XX          0.00        0.00		0.00000000
OPHBDC               XX          0.00        0.00		0.00000000
OMBZLM               XX          0.00        0.00		0.00000000
OMMBLHX              XX          0.00        0.00		0.00000000
OHPHM                XX          0.00        0.00		0.00000000
DMQMT                XX          0.00        0.00		0.00000000
OMPHHX               XX          0.00        0.00		0.00000000
UDCPDPS              XX          0.00        0.00		0.00000000
DXYLK                XX          0.00        0.00		0.00000000
NADK                 XX          0.00        0.00		0.00000000
BPNT                 ->          0.00        1.00		0.00200000
ADSK                 ->          0.00        1.00		0.00200000
SADT2                ->          0.00        1.00		0.00200000
SERAT                ->          0.00        1.00		0.00100000
PAPSR                ->          0.00        1.00		0.00100000
SULR                 <-          1.00        0.00		-0.00200000
CYSS                 ->          0.00        1.00		0.00100000
TRPAS1               ->          0.00        1.00		0.00100000
GCALDD               XX          0.00        0.00		0.00000000
MTHFC                ->          0.00        1.00		0.01700000
MTHFD                ->          0.00        1.00		0.01700000
GLYCL                ->          0.00        1.00		0.00400000
MTHFR2               XX          0.00        0.00		0.00000000
FTHFD                XX          0.00        0.00		0.00000000
GLUDC                XX          0.00        0.00		0.00000000
GLUDy                <-          1.00        0.00		-0.05000000
GLNS                 ->          0.00        1.00		0.02500000
GLUSy                XX          0.00        0.00		0.00000000
GLUN                 XX          0.00        0.00		0.00000000
SERD_D               XX          0.00        0.00		0.00000000
GHMT2                ->          0.00        1.00		0.01400000
GLYATi               ->          0.00        1.00		0.00100000
PGCD                 ->          0.00        1.00		0.01800000
PSP_L                ->          0.00        1.00		0.01800000
PSERT                ->          0.00        1.00		0.01800000
SERD_L               XX          0.00        0.00		0.00000000
THRD                 ->          0.00        1.00		0.00100000
PDH                  XX          0.00        0.00		0.00000000
G1PP                 XX          0.00        0.00		0.00000000
ENO                  <-          1.00        0.00		-0.00100000
FBA                  ->          0.00        1.00		0.02966667
FBP                  XX          0.00        0.00		0.00000000
F6PA                 <-          1.00        0.00		-0.04200000
GAPD                 <-          1.00        0.00		-0.02733333
GLCS1                ->          0.00        1.00		0.00100000
GLGC                 ->          0.00        1.00		0.00100000
GLCP                 ->          0.00        1.00		0.00100000
HEX1                 ->          0.00        1.00		0.00500000
PGM                  ->          0.00        1.00		0.00100000
PFK                  ->          0.00        1.00		0.02966667
PGI                  XX          0.00        0.00		0.00000000
PGK                  ->          0.00        1.00		0.02733333
PPS                  XX          0.00        0.00		0.00000000
PYK                  XX          0.00        0.00		0.00000000
TPI                  <-          1.00        0.00		-0.01633333
TRSAR                XX          0.00        0.00		0.00000000
GLXCL                ->          0.00        1.00		0.04433333
GLYCK                ->          0.00        1.00		0.04433333
GLYCLTDy             XX          0.00        0.00		0.00000000
GLYCLTDx             ->          0.00        1.00		0.00100000
PRMICIi              ->          0.00        1.00		0.00100000
IGPDH                ->          0.00        1.00		0.00100000
HISTP                ->          0.00        1.00		0.00100000
HSTPT                ->          0.00        1.00		0.00100000
HISTD                ->          0.00        1.00		0.00100000
IG3PS                ->          0.00        1.00		0.00100000
ATPPRT               ->          0.00        1.00		0.00100000
PRATPP               ->          0.00        1.00		0.00100000
PRAMPC               ->          0.00        1.00		0.00100000
PRPPS                ->          0.00        1.00		0.01700000
ACCOACr              ->          0.00        1.00		0.01500000
ACACT1r              <-          1.00        0.00		-0.00100000
CDAPPA_EC            XX          0.00        0.00		0.00000000
DASYN_EC             ->          0.00        1.00		0.05000000
CLPNS_EC             XX          0.00        0.00		0.00000000
C140SN               XX          0.00        0.00		0.00000000
C120SN               ->          0.00        1.00		0.00100000
MACPD                ->          0.00        1.00		0.00100000
KAS14                XX          0.00        0.00		0.00000000
MCOATA               ->          0.00        1.00		0.01500000
C160SN               XX          0.00        0.00		0.00000000
KAS16                ->          0.00        1.00		0.00100000
C181SN               ->          0.00        1.00		0.00100000
C141SN               XX          0.00        0.00		0.00000000
KAS15                ->          0.00        1.00		0.00200000
ACOATA               <-          1.00        0.00		-0.00100000
C161SN               XX          0.00        0.00		0.00000000
FAO2                 XX          0.00        0.00		0.00000000
FAO1                 XX          0.00        0.00		0.00000000
FAO3                 ->          0.00        1.00		0.00100000
PGPP_EC              ->          0.00        1.00		0.04900000
PGSA_EC              ->          0.00        1.00		0.04900000
PASYN_EC             ->          0.00        1.00		0.05000000
PSD_EC               ->          0.00        1.00		0.00100000
PSSA_EC              ->          0.00        1.00		0.00100000
AHC                  ->          0.00        1.00		0.00100000
DHPTDC               XX          0.00        0.00		0.00000000
RHCCE                XX          0.00        0.00		0.00000000
HSST                 XX          0.00        0.00		0.00000000
SHSL1                XX          0.00        0.00		0.00000000
CYSTL                XX          0.00        0.00		0.00000000
METS                 XX          0.00        0.00		0.00000000
METAT                ->          0.00        1.00		0.00100000
AHCYSNS              XX          0.00        0.00		0.00000000
LGTHL                ->          0.00        1.00		0.00100000
GLYOX                ->          0.00        1.00		0.00100000
MGSA                 ->          0.00        1.00		0.00100000
UGLYCH               ->          0.00        1.00		0.00100000
ALLTN                ->          0.00        1.00		0.00100000
ALLTAH               ->          0.00        1.00		0.00100000
CYNTAH               XX          0.00        0.00		0.00000000
CMPN                 ->          0.00        1.00		0.00100000
ADA                  ->          0.00        1.00		0.00100000
DADA                 ->          0.00        1.00		0.00100000
ADNK1                XX          0.00        0.00		0.00000000
ADK1                 ->          0.00        1.00		1000.00000000
DADK                 <-          1.00        0.00		-0.00100000
ADK4                 <-          1.00        0.00		-0.00100000
ADK3                 <-          1.00        0.00		-999.86000000
AMPN                 ->          0.00        1.00		0.00100000
AP4AH                XX          0.00        0.00		0.00000000
GP4GH                XX          0.00        0.00		0.00000000
AP5AH                XX          0.00        0.00		0.00000000
ADPT                 XX          0.00        0.00		0.00000000
CYTD                 XX          0.00        0.00		0.00000000
DCYTD                ->          0.00        1.00		0.00100000
CYTK2                <-          1.00        0.00		-0.00100000
CYTK1                ->          0.00        1.00		0.04800000
UMPK                 ->          0.00        1.00		0.00600000
CSND                 ->          0.00        1.00		0.00100000
ADNCYC               ->          0.00        1.00		0.00100000
DCTPD                ->          0.00        1.00		0.00100000
TMDPP                XX          0.00        0.00		0.00000000
DURIPP               ->          0.00        1.00		0.00100000
NTPTP1               XX          0.00        0.00		0.00000000
NTPTP2               ->          0.00        1.00		0.00100000
DUTPDP               XX          0.00        0.00		0.00000000
GK1                  ->          0.00        1.00		0.00400000
DGK1                 <-          1.00        0.00		-0.00300000
XPPT                 XX          0.00        0.00		0.00000000
HXPRT                XX          0.00        0.00		0.00000000
GUAPRT               ->          0.00        1.00		0.00100000
INSK                 XX          0.00        0.00		0.00000000
GSNK                 ->          0.00        1.00		0.00200000
NTPP3                XX          0.00        0.00		0.00000000
NTPP4                XX          0.00        0.00		0.00000000
NTPP5                ->          0.00        1.00		0.00100000
NTPP6                XX          0.00        0.00		0.00000000
NTPP7                ->          0.00        1.00		0.00100000
NTPP8                XX          0.00        0.00		0.00000000
NTPP1                XX          0.00        0.00		0.00000000
NTPP2                XX          0.00        0.00		0.00000000
NDPK1                <-          1.00        0.00		-999.85100000
NDPK2                ->          0.00        1.00		0.00900000
NDPK3                ->          0.00        1.00		0.04700000
NDPK5                <-          1.00        0.00		-0.00100000
NDPK6                <-          1.00        0.00		-0.00100000
NDPK7                XX          0.00        0.00		0.00000000
NDPK8                ->          0.00        1.00		0.00100000
NDPK4                ->          0.00        1.00		0.00100000
RNDR1                ->          0.00        1.00		0.00200000
RNDR2                ->          0.00        1.00		0.00200000
RNDR4                XX          0.00        0.00		0.00000000
RNDR3                ->          0.00        1.00		0.00100000
RNTR1                XX          0.00        0.00		0.00000000
RNTR2                ->          0.00        1.00		0.00100000
RNTR3                ->          0.00        1.00		0.00100000
RNTR4                XX          0.00        0.00		0.00000000
URIDK2r              <-          1.00        0.00		-0.00100000
DURIK1               XX          0.00        0.00		0.00000000
TMDK1                XX          0.00        0.00		0.00000000
TMDS                 ->          0.00        1.00		0.00100000
DTMPK                ->          0.00        1.00		0.00100000
URIK2                XX          0.00        0.00		0.00000000
CYTDK2               XX          0.00        0.00		0.00000000
PYNP2r               <-          1.00        0.00		-0.00100000
UPPRT                XX          0.00        0.00		0.00000000
NTD1                 XX          0.00        0.00		0.00000000
NTD5                 ->          0.00        1.00		0.00100000
NTD6                 ->          0.00        1.00		0.00200000
NTD8                 ->          0.00        1.00		0.00300000
NTD3                 ->          0.00        1.00		0.00100000
NTD4                 ->          0.00        1.00		0.00100000
NTD7                 XX          0.00        0.00		0.00000000
NTD9                 XX          0.00        0.00		0.00000000
NTD11                XX          0.00        0.00		0.00000000
NTD10                ->          0.00        1.00		0.00300000
NTD2                 XX          0.00        0.00		0.00000000
PUNP6                ->          0.00        1.00		0.00100000
PUNP5                XX          0.00        0.00		0.00000000
PUNP2                ->          0.00        1.00		0.00100000
PUNP4                ->          0.00        1.00		0.00300000
PUNP1                <-          1.00        0.00		-0.00200000
PUNP3                <-          1.00        0.00		-0.00100000
PUNP7                ->          0.00        1.00		0.00200000
GUAD                 XX          0.00        0.00		0.00000000
ADD                  XX          0.00        0.00		0.00000000
L-LACD2              XX          0.00        0.00		0.00000000
L-LACD3              XX          0.00        0.00		0.00000000
ATPS4r               ->          0.00        1.00		2.82300000
CRNBTCT              XX          0.00        0.00		0.00000000
CRNCBCT              XX          0.00        0.00		0.00000000
CRNCDH               XX          0.00        0.00		0.00000000
CYTBD                ->          0.00        1.00		0.00100000
CYTBO3               ->          0.00        1.00		2.51523913
LDH_D2               XX          0.00        0.00		0.00000000
DMSOR1               XX          0.00        0.00		0.00000000
DMSOR2               XX          0.00        0.00		0.00000000
TMAOR1               XX          0.00        0.00		0.00000000
TMAOR2               XX          0.00        0.00		0.00000000
FDH2                 XX          0.00        0.00		0.00000000
FDH3                 XX          0.00        0.00		0.00000000
GLCDe                XX          0.00        0.00		0.00000000
G3PD7                XX          0.00        0.00		0.00000000
G3PD6                XX          0.00        0.00		0.00000000
G3PD5                XX          0.00        0.00		0.00000000
HYD3                 ->          0.00        1.00		0.00100000
HYD1                 XX          0.00        0.00		0.00000000
HYD2                 ->          0.00        1.00		0.00100000
NO3R1                XX          0.00        0.00		0.00000000
NO3R2                XX          0.00        0.00		0.00000000
NADH5                XX          0.00        0.00		0.00000000
NADH9                XX          0.00        0.00		0.00000000
NADH10               XX          0.00        0.00		0.00000000
NTRIR2x              XX          0.00        0.00		0.00000000
NADH6                XX          0.00        0.00		0.00000000
NADH7                XX          0.00        0.00		0.00000000
NADH8                ->          0.00        1.00		1.79817935
THD2                 ->          0.00        1.00		0.00100000
POX                  XX          0.00        0.00		0.00000000
SUCD4                ->          0.00        1.00		2.51523913
TEST_NADTRHD         ->          0.00        1.00		0.00100000
TMAOR1e              XX          0.00        0.00		0.00000000
TMAOR2e              XX          0.00        0.00		0.00000000
DMSOR1e              XX          0.00        0.00		0.00000000
DMSOR2e              XX          0.00        0.00		0.00000000
TRDR                 ->          0.00        1.00		0.00800000
PGL                  ->          0.00        1.00		0.00100000
EDA                  ->          0.00        1.00		0.00100000
EDD                  ->          0.00        1.00		0.00100000
GND                  XX          0.00        0.00		0.00000000
RPE                  <-          1.00        0.00		-0.01133333
RPI                  <-          1.00        0.00		-0.01133333
TALA                 <-          1.00        0.00		-0.00366667
TKT1                 <-          1.00        0.00		-0.00366667
TKT2                 <-          1.00        0.00		-0.00766667
G6PDH2r              ->          0.00        1.00		0.00100000
GMPS2                ->          0.00        1.00		0.00100000
IMPD                 ->          0.00        1.00		0.00400000
GMPR                 XX          0.00        0.00		0.00000000
ADSS                 ->          0.00        1.00		0.00500000
ADSL2r               ->          0.00        1.00		0.00800000
ADSL1r               ->          0.00        1.00		0.00500000
PRASCS               ->          0.00        1.00		0.00800000
PRAGSr               ->          0.00        1.00		0.00800000
AIRC3                <-          1.00        0.00		-0.00800000
GLUPRT               ->          0.00        1.00		0.00800000
AICART               ->          0.00        1.00		0.00900000
IMPC                 <-          1.00        0.00		-0.00900000
AIRC2                ->          0.00        1.00		0.00800000
PRFGS                ->          0.00        1.00		0.00800000
PRAIS                ->          0.00        1.00		0.00800000
GARFT                ->          0.00        1.00		0.00800000
GART                 XX          0.00        0.00		0.00000000
ASPCT                ->          0.00        1.00		0.00400000
DHORTS               <-          1.00        0.00		-0.00400000
DHORD2               ->          0.00        1.00		0.00100000
DHORD5               ->          0.00        1.00		0.00300000
ORPT                 <-          1.00        0.00		-0.00400000
OMPDC                ->          0.00        1.00		0.00400000
CTPS2                ->          0.00        1.00		0.00400000
CBMK                 ->          0.00        1.00		0.00600000
AMANAPE              XX          0.00        0.00		0.00000000
AMANK                XX          0.00        0.00		0.00000000
ALLTNt2r             <-          1.00        0.00		-0.00100000
ARGORNt7             <-          1.00        0.00		-0.00100000
ACACt2               XX          0.00        0.00		0.00000000
BUTt2r               XX          0.00        0.00		0.00000000
CYNTt2               XX          0.00        0.00		0.00000000
GALCTt2r             XX          0.00        0.00		0.00000000
GLCRt2r              XX          0.00        0.00		0.00000000
PPPNt2r              XX          0.00        0.00		0.00000000
HPPPNt2r             XX          0.00        0.00		0.00000000
HCINNMt2r            XX          0.00        0.00		0.00000000
GLUABUTt7            ->          0.00        1.00		0.00100000
ALAt2r               <-          1.00        0.00		-0.00100000
URAt2r               <-          1.00        0.00		-0.00100000
GLYBt2r              <-          1.00        0.00		-0.00100000
CHLabc               ->          0.00        1.00		0.00100000
GLYBabc              ->          0.00        1.00		0.00100000
TARTRt7              XX          0.00        0.00		0.00000000
SUCCabc              XX          0.00        0.00		0.00000000
GUAt2                XX          0.00        0.00		0.00000000
XANt2                ->          0.00        1.00		0.00100000
ACKr                 ->          0.00        1.00		0.72505978
ACS                  XX          0.00        0.00		0.00000000
ADHEr                ->          0.00        1.00		0.00100000
LDH_D                ->          0.00        1.00		0.00200000
FHL                  ->          0.00        1.00		0.00200000
PTAr                 <-          1.00        0.00		-0.72505978
PFL                  ->          0.00        1.00		0.00200000
SDPTA                <-          1.00        0.00		-0.00100000
ASAD                 <-          1.00        0.00		-0.00200000
DHDPS                ->          0.00        1.00		0.00100000
DHDPRy               ->          0.00        1.00		0.00100000
THDPS                ->          0.00        1.00		0.00100000
SDPDS                ->          0.00        1.00		0.00100000
DAPE                 ->          0.00        1.00		0.00100000
LYSDC                ->          0.00        1.00		0.00100000
THRAr                <-          1.00        0.00		-0.00200000
DAPDC                ->          0.00        1.00		0.00100000
HSDy                 <-          1.00        0.00		-0.00100000
ASPK                 ->          0.00        1.00		0.00200000
HSK                  ->          0.00        1.00		0.00100000
THRS                 ->          0.00        1.00		0.00100000
12PPDt               XX          0.00        0.00		0.00000000
NMNt7                XX          0.00        0.00		0.00000000
ACALDt               <-          1.00        0.00		-0.00100000
GUAt                 <-          1.00        0.00		-0.00100000
HYXNt                <-          1.00        0.00		-0.00100000
XANt                 <-          1.00        0.00		-0.00100000
NACUP                XX          0.00        0.00		0.00000000
ASNabc               ->          0.00        1.00		0.00100000
ASNt2r               <-          1.00        0.00		-0.00100000
DAPabc               XX          0.00        0.00		0.00000000
CYSabc               XX          0.00        0.00		0.00000000
ACt2r                ->          0.00        1.00		0.71705978
ETOHt2r              <-          1.00        0.00		-0.00100000
PYRt2r               <-          1.00        0.00		-0.00100000
O2t                  ->          0.00        1.00		1.26311957
CO2t                 <-          1.00        0.00		-1.24311957
H2Ot                 <-          1.00        0.00		-1.38011957
DHAt                 <-          1.00        0.00		-0.00100000
NH3t                 ->          0.00        1.00		0.06400000
ARBt2r               <-          1.00        0.00		-0.00100000
ARBabc               ->          0.00        1.00		0.00100000
HISt2r               <-          1.00        0.00		-0.00100000
PHEt2r               <-          1.00        0.00		-0.00100000
LEUt2r               <-          1.00        0.00		-0.00100000
VALt2r               <-          1.00        0.00		-0.00100000
ILEt2r               <-          1.00        0.00		-0.00100000
CBL1abc              XX          0.00        0.00		0.00000000
CADVt                ->          0.00        1.00		0.00100000
CRNt7                XX          0.00        0.00		0.00000000
NAt3_1               ->          0.00        1.00		1000.00000000
CITt7                XX          0.00        0.00		0.00000000
CSNt2                XX          0.00        0.00		0.00000000
MALTpts              XX          0.00        0.00		0.00000000
ACGApts              XX          0.00        0.00		0.00000000
DALAt2r              <-          1.00        0.00		-0.00100000
DSERt2r              <-          1.00        0.00		-0.00100000
GLYt2r               <-          1.00        0.00		-0.00100000
SULabc               XX          0.00        0.00		0.00000000
ASPt2_2              XX          0.00        0.00		0.00000000
FUMt2_2              XX          0.00        0.00		0.00000000
MALt2_2              XX          0.00        0.00		0.00000000
SUCCt2_2             XX          0.00        0.00		0.00000000
ASPt2_3              XX          0.00        0.00		0.00000000
MALt2_3              XX          0.00        0.00		0.00000000
SUCCt2_3             XX          0.00        0.00		0.00000000
SUCCt2b              ->          0.00        1.00		0.00100000
FUMt2_3              ->          0.00        1.00		0.00100000
SUCFUMt              <-          1.00        0.00		-0.00100000
GALCTNt2r            XX          0.00        0.00		0.00000000
GALURt2r             XX          0.00        0.00		0.00000000
GLCURt2r             XX          0.00        0.00		0.00000000
OCDCAt2              XX          0.00        0.00		0.00000000
HDCAt2               XX          0.00        0.00		0.00000000
TTDCAt2              XX          0.00        0.00		0.00000000
FE2abc               XX          0.00        0.00		0.00000000
FORt                 <-          1.00        0.00		-0.00100000
FUCt                 XX          0.00        0.00		0.00000000
ABUTt2               XX          0.00        0.00		0.00000000
GALt2                XX          0.00        0.00		0.00000000
GLCt2                XX          0.00        0.00		0.00000000
GALTpts              XX          0.00        0.00		0.00000000
GLNabc               XX          0.00        0.00		0.00000000
GLYCt                ->          0.00        1.00		0.00100000
GLYALDt              <-          1.00        0.00		-0.00100000
UREAt                <-          1.00        0.00		-0.00300000
GLYC3Pt6             XX          0.00        0.00		0.00000000
ASPabc               XX          0.00        0.00		0.00000000
GLUabc               XX          0.00        0.00		0.00000000
ASPt2                XX          0.00        0.00		0.00000000
GLUt2r               <-          1.00        0.00		-0.00100000
GLUt4                XX          0.00        0.00		0.00000000
ORNabc               XX          0.00        0.00		0.00000000
ARGabc               ->          0.00        1.00		0.00100000
HISabc               XX          0.00        0.00		0.00000000
LYSabc               XX          0.00        0.00		0.00000000
IDONt2r              XX          0.00        0.00		0.00000000
GLCNt2r              XX          0.00        0.00		0.00000000
DDGLCNt2r            XX          0.00        0.00		0.00000000
Kabc                 ->          0.00        1.00		0.00100000
AKGt2r               <-          1.00        0.00		-0.00100000
LCTSt                XX          0.00        0.00		0.00000000
ILEabc               XX          0.00        0.00		0.00000000
THRabc               ->          0.00        1.00		0.00100000
ALAabc               XX          0.00        0.00		0.00000000
VALabc               XX          0.00        0.00		0.00000000
LEUabc               XX          0.00        0.00		0.00000000
D-LACt2              <-          1.00        0.00		-0.00100000
GLYCLTt2r            <-          1.00        0.00		-0.00100000
L-LACt2r             XX          0.00        0.00		0.00000000
LYSt2r               <-          1.00        0.00		-0.00100000
MALTPTabc            XX          0.00        0.00		0.00000000
MALTabc              XX          0.00        0.00		0.00000000
MALTTTRabc           XX          0.00        0.00		0.00000000
MALTHXabc            XX          0.00        0.00		0.00000000
MALTTRabc            XX          0.00        0.00		0.00000000
FRUpts2              XX          0.00        0.00		0.00000000
MANpts               XX          0.00        0.00		0.00000000
GAMpts               XX          0.00        0.00		0.00000000
MELIBt2              XX          0.00        0.00		0.00000000
METabc               XX          0.00        0.00		0.00000000
METDabc              XX          0.00        0.00		0.00000000
GALabc               XX          0.00        0.00		0.00000000
INDOLEt2r            <-          1.00        0.00		-0.00100000
ACNAMt2              XX          0.00        0.00		0.00000000
NO3t7                XX          0.00        0.00		0.00000000
NO2t2r               XX          0.00        0.00		0.00000000
NAt3_2               XX          0.00        0.00		0.00000000
NAt3_1.5             XX          0.00        0.00		0.00000000
GSNt2                XX          0.00        0.00		0.00000000
DGSNt2               XX          0.00        0.00		0.00000000
DINSt2               XX          0.00        0.00		0.00000000
DCYTt2               XX          0.00        0.00		0.00000000
DURIt2               XX          0.00        0.00		0.00000000
DADNt2               XX          0.00        0.00		0.00000000
PNTOt4               XX          0.00        0.00		0.00000000
PIt2r                <-          1.00        0.00		-0.00100000
NMNP                 XX          0.00        0.00		0.00000000
PTRCabc              XX          0.00        0.00		0.00000000
SPMDabc              XX          0.00        0.00		0.00000000
PTRCORNt7            ->          0.00        1.00		0.00100000
PTRCt2r              <-          1.00        0.00		-0.00100000
PROt2r               <-          1.00        0.00		-0.00100000
PROabc               ->          0.00        1.00		0.00100000
PIabc                ->          0.00        1.00		0.00100000
ACMANApts            XX          0.00        0.00		0.00000000
MNLpts               XX          0.00        0.00		0.00000000
SUCpts               XX          0.00        0.00		0.00000000
GLCpts               XX          0.00        0.00		0.00000000
FRUpts               XX          0.00        0.00		0.00000000
TREpts               XX          0.00        0.00		0.00000000
PROt4                XX          0.00        0.00		0.00000000
RMNt                 XX          0.00        0.00		0.00000000
TSULabc              XX          0.00        0.00		0.00000000
SERt2r               <-          1.00        0.00		-1000.00000000
THMabc               XX          0.00        0.00		0.00000000
SBTpts               XX          0.00        0.00		0.00000000
SERt4                ->          0.00        1.00		1000.00000000
THRt4                XX          0.00        0.00		0.00000000
TAURabc              XX          0.00        0.00		0.00000000
THRt2r               <-          1.00        0.00		-0.00100000
TRPt2r               <-          1.00        0.00		-0.00100000
Kt2r                 <-          1.00        0.00		-0.00100000
TYRt2r               <-          1.00        0.00		-0.00100000
GLYC3Pabc            XX          0.00        0.00		0.00000000
MAN6Pt6_2            XX          0.00        0.00		0.00000000
G6Pt6_2              XX          0.00        0.00		0.00000000
FUCPt6_2             XX          0.00        0.00		0.00000000
XTSNt2r              <-          1.00        0.00		-0.00100000
INSt2r               <-          1.00        0.00		-0.00100000
ADNt2r               <-          1.00        0.00		-0.00100000
CYTDt2r              <-          1.00        0.00		-0.00100000
THMDt2r              <-          1.00        0.00		-0.00100000
URIt2r               <-          1.00        0.00		-0.00100000
XYLt2                XX          0.00        0.00		0.00000000
XYLabc               XX          0.00        0.00		0.00000000
CHLt2r               <-          1.00        0.00		-0.00100000
ADEt2r               <-          1.00        0.00		-0.00100000
RIBabc               XX          0.00        0.00		0.00000000
PSCVT                ->          0.00        1.00		0.00400000
DHQS                 ->          0.00        1.00		0.00400000
CHORS                ->          0.00        1.00		0.00400000
DHQD                 ->          0.00        1.00		0.00400000
SHK3Dr               ->          0.00        1.00		0.00400000
DDPA                 ->          0.00        1.00		0.00400000
SHKK                 ->          0.00        1.00		0.00400000
PPNDH                ->          0.00        1.00		0.00100000
CHORM                ->          0.00        1.00		0.00200000
TRPAS2               XX          0.00        0.00		0.00000000
TRPS2                ->          0.00        1.00		0.00100000
TRPS3                ->          0.00        1.00		0.00200000
TRPS1                XX          0.00        0.00		0.00000000
PRAIi                ->          0.00        1.00		0.00200000
IGPS                 ->          0.00        1.00		0.00200000
ANS                  ->          0.00        1.00		0.00200000
ANPRT                ->          0.00        1.00		0.00200000
PPND                 ->          0.00        1.00		0.00100000
TYRTA                <-          1.00        0.00		-0.00100000
PHETA1               <-          1.00        0.00		-0.00100000
ATPM                 ->          0.00        1.00		2.00000000
BETALDHx             XX          0.00        0.00		0.00000000
BETALDHy             XX          0.00        0.00		0.00000000
HCO3E                ->          0.00        1.00		0.02400000
CYANST               XX          0.00        0.00		0.00000000
CAT                  ->          0.00        1.00		0.00100000
SELNPS               XX          0.00        0.00		0.00000000
SPODM                XX          0.00        0.00		0.00000000
ACONMT               XX          0.00        0.00		0.00000000
THRD_L               ->          0.00        1.00		0.00200000
ACHBS                ->          0.00        1.00		0.00100000
ACLS                 ->          0.00        1.00		0.00200000
KARA2i               ->          0.00        1.00		0.00100000
KARA1i               ->          0.00        1.00		0.00200000
DHAD2                ->          0.00        1.00		0.00100000
DHAD1                ->          0.00        1.00		0.00200000
ILETA                <-          1.00        0.00		-0.00100000
VALTA                ->          0.00        1.00		0.00100000
LEUTAi               ->          0.00        1.00		0.00100000
IPPS                 ->          0.00        1.00		0.00100000
IPMD                 ->          0.00        1.00		0.00100000
OMCDC                ->          0.00        1.00		0.00100000
IPPMIa               <-          1.00        0.00		-0.00100000
IPPMIb               <-          1.00        0.00		-0.00100000
biomass              XX          0.00        0.00		0.00000000
EX_12ppd-S[e]        XX          0.00        0.00		0.00000000
EX_15dap[e]          ->          0.00        1.00		0.00100000
EX_26dap-M[e]        XX          0.00        0.00		0.00000000
EX_2ddglcn[e]        XX          0.00        0.00		0.00000000
EX_3hcinnm[e]        XX          0.00        0.00		0.00000000
EX_3hpppn[e]         XX          0.00        0.00		0.00000000
EX_4abut[e]          ->          0.00        1.00		0.00100000
EX_acac[e]           XX          0.00        0.00		0.00000000
EX_acald[e]          ->          0.00        1.00		0.00100000
EX_acgam[e]          XX          0.00        0.00		0.00000000
EX_acmana[e]         XX          0.00        0.00		0.00000000
EX_acnam[e]          XX          0.00        0.00		0.00000000
EX_ade[e]            ->          0.00        1.00		0.00100000
EX_adn[e]            ->          0.00        1.00		0.00100000
EX_ala-D[e]          ->          0.00        1.00		0.00100000
EX_ala-L[e]          ->          0.00        1.00		0.00100000
EX_alltn[e]          ->          0.00        1.00		0.00100000
EX_amp[e]            XX          0.00        0.00		0.00000000
EX_arab-L[e]         XX          0.00        0.00		0.00000000
EX_arg-L[e]          XX          0.00        0.00		0.00000000
EX_asn-L[e]          XX          0.00        0.00		0.00000000
EX_asp-L[e]          XX          0.00        0.00		0.00000000
EX_but[e]            XX          0.00        0.00		0.00000000
EX_cbl1[e]           XX          0.00        0.00		0.00000000
EX_chol[e]           XX          0.00        0.00		0.00000000
EX_cit[e]            XX          0.00        0.00		0.00000000
EX_crn[e]            XX          0.00        0.00		0.00000000
EX_csn[e]            XX          0.00        0.00		0.00000000
EX_cynt[e]           XX          0.00        0.00		0.00000000
EX_cys-L[e]          XX          0.00        0.00		0.00000000
EX_cytd[e]           ->          0.00        1.00		0.00100000
EX_dad-2[e]          XX          0.00        0.00		0.00000000
EX_dcyt[e]           XX          0.00        0.00		0.00000000
EX_dgsn[e]           XX          0.00        0.00		0.00000000
EX_dha[e]            ->          0.00        1.00		0.00100000
EX_din[e]            XX          0.00        0.00		0.00000000
EX_dms[e]            XX          0.00        0.00		0.00000000
EX_dmso[e]           XX          0.00        0.00		0.00000000
EX_duri[e]           XX          0.00        0.00		0.00000000
EX_etoh[e]           ->          0.00        1.00		0.00100000
EX_for[e]            ->          0.00        1.00		0.00100000
EX_fru[e]            XX          0.00        0.00		0.00000000
EX_fuc-L[e]          XX          0.00        0.00		0.00000000
EX_fuc1p-L[e]        XX          0.00        0.00		0.00000000
EX_fum[e]            XX          0.00        0.00		0.00000000
EX_g6p[e]            XX          0.00        0.00		0.00000000
EX_gal[e]            XX          0.00        0.00		0.00000000
EX_galct-D[e]        XX          0.00        0.00		0.00000000
EX_galctn-D[e]       XX          0.00        0.00		0.00000000
EX_galt[e]           XX          0.00        0.00		0.00000000
EX_galur[e]          XX          0.00        0.00		0.00000000
EX_gam[e]            XX          0.00        0.00		0.00000000
EX_gbbtn[e]          XX          0.00        0.00		0.00000000
EX_glcn[e]           XX          0.00        0.00		0.00000000
EX_glcr[e]           XX          0.00        0.00		0.00000000
EX_glcur[e]          XX          0.00        0.00		0.00000000
EX_gln-L[e]          XX          0.00        0.00		0.00000000
EX_glu-L[e]          XX          0.00        0.00		0.00000000
EX_gly[e]            ->          0.00        1.00		0.00100000
EX_glyald[e]         ->          0.00        1.00		0.00100000
EX_glyb[e]           XX          0.00        0.00		0.00000000
EX_glyc3p[e]         XX          0.00        0.00		0.00000000
EX_glyclt[e]         ->          0.00        1.00		0.00100000
EX_gsn[e]            XX          0.00        0.00		0.00000000
EX_gua[e]            ->          0.00        1.00		0.00100000
EX_hdca[e]           XX          0.00        0.00		0.00000000
EX_his-L[e]          ->          0.00        1.00		0.00100000
EX_hxan[e]           ->          0.00        1.00		0.00100000
EX_idon-L[e]         XX          0.00        0.00		0.00000000
EX_ile-L[e]          ->          0.00        1.00		0.00100000
EX_indole[e]         ->          0.00        1.00		0.00100000
EX_ins[e]            ->          0.00        1.00		0.00100000
EX_lcts[e]           XX          0.00        0.00		0.00000000
EX_leu-L[e]          ->          0.00        1.00		0.00100000
EX_lys-L[e]          XX          0.00        0.00		0.00000000
EX_malt[e]           XX          0.00        0.00		0.00000000
EX_malthx[e]         XX          0.00        0.00		0.00000000
EX_maltpt[e]         XX          0.00        0.00		0.00000000
EX_malttr[e]         XX          0.00        0.00		0.00000000
EX_maltttr[e]        XX          0.00        0.00		0.00000000
EX_man[e]            XX          0.00        0.00		0.00000000
EX_man6p[e]          XX          0.00        0.00		0.00000000
EX_melib[e]          XX          0.00        0.00		0.00000000
EX_met-D[e]          XX          0.00        0.00		0.00000000
EX_met-L[e]          XX          0.00        0.00		0.00000000
EX_mnl[e]            XX          0.00        0.00		0.00000000
EX_nac[e]            XX          0.00        0.00		0.00000000
EX_nad[e]            XX          0.00        0.00		0.00000000
EX_nmn[e]            XX          0.00        0.00		0.00000000
EX_no2[e]            XX          0.00        0.00		0.00000000
EX_no3[e]            XX          0.00        0.00		0.00000000
```
