## Supplemental File 3 for "A Novel Optimization-Based Tool to Automate Infeasible Cycle-Free Gapfilling of Genome-Scale Metabolic Models": OptFill_result_TM1_TDb1.txt

```
TFP PROBLEM RESULTS

REACTIONS IN TICS
REACTIONS PARTICIPATING IN TIC
------------------------------
model status:        10.00 solver status:         1.00
solution time: 0.22700038
iterations used:         0.00
completed search for phi =         1.00


model status:        10.00 solver status:         1.00
solution time: 0.11299979
iterations used:         0.00
completed search for phi =         2.00


TIC NUMBER         1.00
Objective Value: 3.00000000
Number of Reactions: 3.00000000
Reaction            Dir  Location  eta      v(j)               alpha(j)    beta(j)
----------------------------------------------------------------------------------
R02740[c]           <-   DB        1.00		-0.00100000        0.00        1.00
R03321[c]           ->   DB        1.00		0.00100000         1.00        0.00
R02739[c]           ->   DB        1.00		0.00100000         1.00        0.00
model status:         1.00 solver status:         1.00
solution time: 0.23099980
iterations used:         0.00


TIC NUMBER         2.00
Objective Value: 3.00000000
Number of Reactions: 3.00000000
Reaction            Dir  Location  eta      v(j)               alpha(j)    beta(j)
----------------------------------------------------------------------------------
R02740[c]           ->   DB        1.00		1.00000000         1.00        0.00
R03321[c]           <-   DB        1.00		-1.00000000        0.00        1.00
R02739[c]           <-   DB        1.00		-1.00000000        0.00        1.00
model status:         1.00 solver status:         1.00
solution time: 0.14699993
iterations used:         0.00


TIC NUMBER         3.00
Objective Value: 3.00000000
Number of Reactions: 3.00000000
Reaction            Dir  Location  eta      v(j)               alpha(j)    beta(j)
----------------------------------------------------------------------------------
R011[c]             ->   M        1.00		1.00000000         1.00        0.00
R012[c]             <-   M        1.00		-1.00000000        0.00        1.00
R01602[c]           ->   DB        1.00		1.00000000         1.00        0.00
model status:         1.00 solver status:         1.00
solution time: 0.15099999
iterations used:         0.00


TIC NUMBER         4.00
Objective Value: 3.00000000
Number of Reactions: 3.00000000
Reaction            Dir  Location  eta      v(j)               alpha(j)    beta(j)
----------------------------------------------------------------------------------
R011[c]             <-   M        1.00		-0.00100000        0.00        1.00
R012[c]             ->   M        1.00		0.00100000         1.00        0.00
R01602[c]           <-   DB        1.00		-0.00100000        0.00        1.00
model status:         1.00 solver status:         1.00
solution time: 0.20000017
iterations used:         0.00


model status:        10.00 solver status:         1.00
solution time: 0.14999982
iterations used:         0.00
completed search for phi =         3.00


TIC NUMBER         5.00
Objective Value: 4.00000000
Number of Reactions: 4.00000000
Reaction            Dir  Location  eta      v(j)               alpha(j)    beta(j)
----------------------------------------------------------------------------------
R01786[c]           ->   DB        1.00		1.00000000         1.00        0.00
R01602[c]           <-   DB        1.00		-1.00000000        0.00        1.00
R01600[c]           <-   DB        1.00		-1.00000000        0.00        1.00
R02739[c]           ->   DB        1.00		1.00000000         1.00        0.00
model status:         1.00 solver status:         1.00
solution time: 0.10599985
iterations used:         0.00


TIC NUMBER         6.00
Objective Value: 4.00000000
Number of Reactions: 4.00000000
Reaction            Dir  Location  eta      v(j)               alpha(j)    beta(j)
----------------------------------------------------------------------------------
R01786[c]           <-   DB        1.00		-0.00100000        0.00        1.00
R01602[c]           ->   DB        1.00		0.00100000         1.00        0.00
R01600[c]           ->   DB        1.00		0.00100000         1.00        0.00
R02739[c]           <-   DB        1.00		-0.00100000        0.00        1.00
model status:         1.00 solver status:         1.00
solution time: 0.14400005
iterations used:         0.00


model status:        10.00 solver status:         1.00
solution time: 0.14200034
iterations used:         0.00
completed search for phi =         4.00


TIC NUMBER         7.00
Objective Value: 5.00000000
Number of Reactions: 5.00000000
Reaction            Dir  Location  eta      v(j)               alpha(j)    beta(j)
----------------------------------------------------------------------------------
R011[c]             ->   M        1.00		0.00100000         1.00        0.00
R012[c]             <-   M        1.00		-0.00100000        0.00        1.00
R01786[c]           ->   DB        1.00		0.00100000         1.00        0.00
R01600[c]           <-   DB        1.00		-0.00100000        0.00        1.00
R02739[c]           ->   DB        1.00		0.00100000         1.00        0.00
model status:         1.00 solver status:         1.00
solution time: 0.30099980
iterations used:        85.00


TIC NUMBER         8.00
Objective Value: 5.00000000
Number of Reactions: 5.00000000
Reaction            Dir  Location  eta      v(j)               alpha(j)    beta(j)
----------------------------------------------------------------------------------
R02740[c]           <-   DB        1.00		-1.00000000        0.00        1.00
R01786[c]           <-   DB        1.00		-1.00000000        0.00        1.00
R01602[c]           ->   DB        1.00		1.00000000         1.00        0.00
R01600[c]           ->   DB        1.00		1.00000000         1.00        0.00
R03321[c]           ->   DB        1.00		1.00000000         1.00        0.00
model status:         1.00 solver status:         1.00
solution time: 0.15299970
iterations used:        95.00


TIC NUMBER         9.00
Objective Value: 5.00000000
Number of Reactions: 5.00000000
Reaction            Dir  Location  eta      v(j)               alpha(j)    beta(j)
----------------------------------------------------------------------------------
R09532[c]           <-   M        1.00		-1.00000000        0.00        1.00
ATPM                ->   M        1.00		1.00000000         1.00        0.00
R01512[c]           <-   DB        1.00		-1.00000000        0.00        1.00
R01662[c]           <-   DB        1.00		-1.00000000        0.00        1.00
R01518[c]           <-   DB        1.00		-1.00000000        0.00        1.00
model status:         1.00 solver status:         1.00
solution time: 0.13000017
iterations used:       109.00


TIC NUMBER        10.00
Objective Value: 5.00000000
Number of Reactions: 5.00000000
Reaction            Dir  Location  eta      v(j)               alpha(j)    beta(j)
----------------------------------------------------------------------------------
R011[c]             <-   M        1.00		-1.00000000        0.00        1.00
R012[c]             ->   M        1.00		1.00000000         1.00        0.00
R01786[c]           <-   DB        1.00		-1.00000000        0.00        1.00
R01600[c]           ->   DB        1.00		1.00000000         1.00        0.00
R02739[c]           <-   DB        1.00		-1.00000000        0.00        1.00
model status:         1.00 solver status:         1.00
solution time: 0.08700038
iterations used:         1.00


TIC NUMBER        11.00
Objective Value: 5.00000000
Number of Reactions: 5.00000000
Reaction            Dir  Location  eta      v(j)               alpha(j)    beta(j)
----------------------------------------------------------------------------------
R02740[c]           ->   DB        1.00		0.00100000         1.00        0.00
R01786[c]           ->   DB        1.00		0.00100000         1.00        0.00
R01602[c]           <-   DB        1.00		-0.00100000        0.00        1.00
R01600[c]           <-   DB        1.00		-0.00100000        0.00        1.00
R03321[c]           <-   DB        1.00		-0.00100000        0.00        1.00
model status:         1.00 solver status:         1.00
solution time: 0.16700020
iterations used:         0.00


model status:        10.00 solver status:         1.00
solution time: 0.11399996
iterations used:         0.00
completed search for phi =         5.00


TIC NUMBER        12.00
Objective Value: 6.00000000
Number of Reactions: 6.00000000
Reaction            Dir  Location  eta      v(j)               alpha(j)    beta(j)
----------------------------------------------------------------------------------
R011[c]             <-   M        1.00		-1.00000000        0.00        1.00
R08639[c]           <-   M        1.00		-1.00000000        0.00        1.00
ATPM                ->   M        1.00		1.00000000         1.00        0.00
R01786[c]           <-   DB        1.00		-1.00000000        0.00        1.00
R00959[c]           ->   DB        1.00		1.00000000         1.00        0.00
R00303[c]           <-   DB        1.00		-1.00000000        0.00        1.00
model status:         1.00 solver status:         1.00
solution time: 0.10000009
iterations used:       109.00


TIC NUMBER        13.00
Objective Value: 6.00000000
Number of Reactions: 6.00000000
Reaction            Dir  Location  eta      v(j)               alpha(j)    beta(j)
----------------------------------------------------------------------------------
R011[c]             ->   M        1.00		0.00100000         1.00        0.00
R012[c]             <-   M        1.00		-0.00100000        0.00        1.00
R02740[c]           ->   DB        1.00		0.00100000         1.00        0.00
R01786[c]           ->   DB        1.00		0.00100000         1.00        0.00
R01600[c]           <-   DB        1.00		-0.00100000        0.00        1.00
R03321[c]           <-   DB        1.00		-0.00100000        0.00        1.00
model status:         1.00 solver status:         1.00
solution time: 0.17600048
iterations used:       184.00


TIC NUMBER        14.00
Objective Value: 6.00000000
Number of Reactions: 6.00000000
Reaction            Dir  Location  eta      v(j)               alpha(j)    beta(j)
----------------------------------------------------------------------------------
R011[c]             <-   M        1.00		-1.00000000        0.00        1.00
R012[c]             ->   M        1.00		1.00000000         1.00        0.00
R02740[c]           <-   DB        1.00		-1.00000000        0.00        1.00
R01786[c]           <-   DB        1.00		-1.00000000        0.00        1.00
R01600[c]           ->   DB        1.00		1.00000000         1.00        0.00
R03321[c]           ->   DB        1.00		1.00000000         1.00        0.00
model status:         1.00 solver status:         1.00
solution time: 0.11900018
iterations used:       156.00


model status:        10.00 solver status:         1.00
solution time: 0.16000026
iterations used:       132.00
completed search for phi =         6.00


TIC NUMBER        15.00
Objective Value: 7.00000000
Number of Reactions: 7.00000000
Reaction            Dir  Location  eta      v(j)               alpha(j)    beta(j)
----------------------------------------------------------------------------------
R012[c]             <-   M        1.00		-1.00000000        0.00        1.00
R08639[c]           <-   M        1.00		-1.00000000        0.00        1.00
ATPM                ->   M        1.00		1.00000000         1.00        0.00
R01786[c]           <-   DB        1.00		-1.00000000        0.00        1.00
R01602[c]           ->   DB        1.00		1.00000000         1.00        0.00
R00959[c]           ->   DB        1.00		1.00000000         1.00        0.00
R00303[c]           <-   DB        1.00		-1.00000000        0.00        1.00
model status:         1.00 solver status:         1.00
solution time: 0.37799974
iterations used:       213.00


TIC NUMBER        16.00
Objective Value: 7.00000000
Number of Reactions: 7.00000000
Reaction            Dir  Location  eta      v(j)               alpha(j)    beta(j)
----------------------------------------------------------------------------------
R012[c]             <-   M        1.00		-1.00000000        0.00        1.00
R08639[c]           <-   M        1.00		-1.00000000        0.00        1.00
ATPM                ->   M        1.00		1.00000000         1.00        0.00
R01600[c]           <-   DB        1.00		-1.00000000        0.00        1.00
R02739[c]           ->   DB        1.00		1.00000000         1.00        0.00
R00959[c]           ->   DB        1.00		1.00000000         1.00        0.00
R00303[c]           <-   DB        1.00		-1.00000000        0.00        1.00
model status:         1.00 solver status:         1.00
solution time: 0.16600003
iterations used:       212.00


model status:        10.00 solver status:         1.00
solution time: 0.15799992
iterations used:       230.00
completed search for phi =         7.00


TIC NUMBER        17.00
Objective Value: 8.00000000
Number of Reactions: 8.00000000
Reaction            Dir  Location  eta      v(j)               alpha(j)    beta(j)
----------------------------------------------------------------------------------
R011[c]             <-   M        1.00		-1.00000000        0.00        1.00
R08639[c]           <-   M        1.00		-1.00000000        0.00        1.00
ATPM                ->   M        1.00		1.00000000         1.00        0.00
R01602[c]           <-   DB        1.00		-1.00000000        0.00        1.00
R01600[c]           <-   DB        1.00		-1.00000000        0.00        1.00
R02739[c]           ->   DB        1.00		1.00000000         1.00        0.00
R00959[c]           ->   DB        1.00		1.00000000         1.00        0.00
R00303[c]           <-   DB        1.00		-1.00000000        0.00        1.00
model status:         1.00 solver status:         1.00
solution time: 0.11399996
iterations used:       221.00


TIC NUMBER        18.00
Objective Value: 8.00000000
Number of Reactions: 8.00000000
Reaction            Dir  Location  eta      v(j)               alpha(j)    beta(j)
----------------------------------------------------------------------------------
R012[c]             <-   M        1.00		-1.00000000        0.00        1.00
R08639[c]           <-   M        1.00		-1.00000000        0.00        1.00
ATPM                ->   M        1.00		1.00000000         1.00        0.00
R02740[c]           ->   DB        1.00		1.00000000         1.00        0.00
R01600[c]           <-   DB        1.00		-1.00000000        0.00        1.00
R03321[c]           <-   DB        1.00		-1.00000000        0.00        1.00
R00959[c]           ->   DB        1.00		1.00000000         1.00        0.00
R00303[c]           <-   DB        1.00		-1.00000000        0.00        1.00
model status:         1.00 solver status:         1.00
solution time: 0.17799956
iterations used:       230.00


model status:        10.00 solver status:         1.00
solution time: 0.14000000
iterations used:       282.00
completed search for phi =         8.00


TIC NUMBER        19.00
Objective Value: 9.00000000
Number of Reactions: 9.00000000
Reaction            Dir  Location  eta      v(j)               alpha(j)    beta(j)
----------------------------------------------------------------------------------
R011[c]             ->   M        1.00		0.00100000         1.00        0.00
R08639[c]           ->   M        1.00		0.00100000         1.00        0.00
R09532[c]           <-   M        1.00		-0.00100000        0.00        1.00
R01512[c]           <-   DB        1.00		-0.00100000        0.00        1.00
R01662[c]           <-   DB        1.00		-0.00100000        0.00        1.00
R01518[c]           <-   DB        1.00		-0.00100000        0.00        1.00
R01786[c]           ->   DB        1.00		0.00100000         1.00        0.00
R00959[c]           <-   DB        1.00		-0.00100000        0.00        1.00
R00303[c]           ->   DB        1.00		0.00100000         1.00        0.00
model status:         1.00 solver status:         1.00
solution time: 0.12799983
iterations used:       242.00


TIC NUMBER        20.00
Objective Value: 9.00000000
Number of Reactions: 9.00000000
Reaction            Dir  Location  eta      v(j)               alpha(j)    beta(j)
----------------------------------------------------------------------------------
R011[c]             <-   M        1.00		-1.00000000        0.00        1.00
R08639[c]           <-   M        1.00		-1.00000000        0.00        1.00
ATPM                ->   M        1.00		1.00000000         1.00        0.00
R02740[c]           ->   DB        1.00		1.00000000         1.00        0.00
R01602[c]           <-   DB        1.00		-1.00000000        0.00        1.00
R01600[c]           <-   DB        1.00		-1.00000000        0.00        1.00
R03321[c]           <-   DB        1.00		-1.00000000        0.00        1.00
R00959[c]           ->   DB        1.00		1.00000000         1.00        0.00
R00303[c]           <-   DB        1.00		-1.00000000        0.00        1.00
model status:         1.00 solver status:         1.00
solution time: 0.37199997
iterations used:       310.00


TIC NUMBER        21.00
Objective Value: 9.00000000
Number of Reactions: 9.00000000
Reaction            Dir  Location  eta      v(j)               alpha(j)    beta(j)
----------------------------------------------------------------------------------
R011[c]             <-   M        1.00		-1.00000000        0.00        1.00
R08639[c]           <-   M        1.00		-1.00000000        0.00        1.00
R09532[c]           ->   M        1.00		1.00000000         1.00        0.00
R01512[c]           ->   DB        1.00		1.00000000         1.00        0.00
R01662[c]           ->   DB        1.00		1.00000000         1.00        0.00
R01518[c]           ->   DB        1.00		1.00000000         1.00        0.00
R01786[c]           <-   DB        1.00		-1.00000000        0.00        1.00
R00959[c]           ->   DB        1.00		1.00000000         1.00        0.00
R00303[c]           <-   DB        1.00		-1.00000000        0.00        1.00
model status:         1.00 solver status:         1.00
solution time: 0.12199944
iterations used:       329.00


model status:        10.00 solver status:         1.00
solution time: 0.19000035
iterations used:       320.00
completed search for phi =         9.00


TIC NUMBER        22.00
Objective Value: 10.00000000
Number of Reactions: 10.00000000
Reaction            Dir  Location  eta      v(j)               alpha(j)    beta(j)
----------------------------------------------------------------------------------
R012[c]             ->   M        1.00		0.00100000         1.00        0.00
R08639[c]           ->   M        1.00		0.00100000         1.00        0.00
R09532[c]           <-   M        1.00		-0.00100000        0.00        1.00
R01512[c]           <-   DB        1.00		-0.00100000        0.00        1.00
R01662[c]           <-   DB        1.00		-0.00100000        0.00        1.00
R01518[c]           <-   DB        1.00		-0.00100000        0.00        1.00
R01600[c]           ->   DB        1.00		0.00100000         1.00        0.00
R02739[c]           <-   DB        1.00		-0.00100000        0.00        1.00
R00959[c]           <-   DB        1.00		-0.00100000        0.00        1.00
R00303[c]           ->   DB        1.00		0.00100000         1.00        0.00
model status:         1.00 solver status:         1.00
solution time: 0.27399960
iterations used:       323.00


TIC NUMBER        23.00
Objective Value: 10.00000000
Number of Reactions: 10.00000000
Reaction            Dir  Location  eta      v(j)               alpha(j)    beta(j)
----------------------------------------------------------------------------------
R012[c]             <-   M        1.00		-1.00000000        0.00        1.00
R08639[c]           <-   M        1.00		-1.00000000        0.00        1.00
R09532[c]           ->   M        1.00		1.00000000         1.00        0.00
R01512[c]           ->   DB        1.00		1.00000000         1.00        0.00
R01662[c]           ->   DB        1.00		1.00000000         1.00        0.00
R01518[c]           ->   DB        1.00		1.00000000         1.00        0.00
R01600[c]           <-   DB        1.00		-1.00000000        0.00        1.00
R02739[c]           ->   DB        1.00		1.00000000         1.00        0.00
R00959[c]           ->   DB        1.00		1.00000000         1.00        0.00
R00303[c]           <-   DB        1.00		-1.00000000        0.00        1.00
model status:         1.00 solver status:         1.00
solution time: 0.12200007
iterations used:       308.00


TIC NUMBER        24.00
Objective Value: 10.00000000
Number of Reactions: 10.00000000
Reaction            Dir  Location  eta      v(j)               alpha(j)    beta(j)
----------------------------------------------------------------------------------
R012[c]             <-   M        1.00		-1.00000000        0.00        1.00
R08639[c]           <-   M        1.00		-1.00000000        0.00        1.00
R09532[c]           ->   M        1.00		1.00000000         1.00        0.00
R01512[c]           ->   DB        1.00		1.00000000         1.00        0.00
R01662[c]           ->   DB        1.00		1.00000000         1.00        0.00
R01518[c]           ->   DB        1.00		1.00000000         1.00        0.00
R01786[c]           <-   DB        1.00		-1.00000000        0.00        1.00
R01602[c]           ->   DB        1.00		1.00000000         1.00        0.00
R00959[c]           ->   DB        1.00		1.00000000         1.00        0.00
R00303[c]           <-   DB        1.00		-1.00000000        0.00        1.00
model status:         1.00 solver status:         1.00
solution time: 0.13900045
iterations used:       309.00


TIC NUMBER        25.00
Objective Value: 10.00000000
Number of Reactions: 10.00000000
Reaction            Dir  Location  eta      v(j)               alpha(j)    beta(j)
----------------------------------------------------------------------------------
R012[c]             ->   M        1.00		0.00100000         1.00        0.00
R08639[c]           ->   M        1.00		0.00100000         1.00        0.00
R09532[c]           <-   M        1.00		-0.00100000        0.00        1.00
R01512[c]           <-   DB        1.00		-0.00100000        0.00        1.00
R01662[c]           <-   DB        1.00		-0.00100000        0.00        1.00
R01518[c]           <-   DB        1.00		-0.00100000        0.00        1.00
R01786[c]           ->   DB        1.00		0.00100000         1.00        0.00
R01602[c]           <-   DB        1.00		-0.00100000        0.00        1.00
R00959[c]           <-   DB        1.00		-0.00100000        0.00        1.00
R00303[c]           ->   DB        1.00		0.00100000         1.00        0.00
model status:         1.00 solver status:         1.00
solution time: 0.13900045
iterations used:       552.00


model status:        10.00 solver status:         1.00
solution time: 0.19200006
iterations used:       441.00
completed search for phi =        10.00


TIC NUMBER        26.00
Objective Value: 11.00000000
Number of Reactions: 11.00000000
Reaction            Dir  Location  eta      v(j)               alpha(j)    beta(j)
----------------------------------------------------------------------------------
R012[c]             <-   M        1.00		-1.00000000        0.00        1.00
R08639[c]           <-   M        1.00		-1.00000000        0.00        1.00
R09532[c]           ->   M        1.00		1.00000000         1.00        0.00
R02740[c]           ->   DB        1.00		1.00000000         1.00        0.00
R01512[c]           ->   DB        1.00		1.00000000         1.00        0.00
R01662[c]           ->   DB        1.00		1.00000000         1.00        0.00
R01518[c]           ->   DB        1.00		1.00000000         1.00        0.00
R01600[c]           <-   DB        1.00		-1.00000000        0.00        1.00
R03321[c]           <-   DB        1.00		-1.00000000        0.00        1.00
R00959[c]           ->   DB        1.00		1.00000000         1.00        0.00
R00303[c]           <-   DB        1.00		-1.00000000        0.00        1.00
model status:         1.00 solver status:         1.00
solution time: 0.24000008
iterations used:       578.00


TIC NUMBER        27.00
Objective Value: 11.00000000
Number of Reactions: 11.00000000
Reaction            Dir  Location  eta      v(j)               alpha(j)    beta(j)
----------------------------------------------------------------------------------
R011[c]             ->   M        1.00		0.00100000         1.00        0.00
R08639[c]           ->   M        1.00		0.00100000         1.00        0.00
R09532[c]           <-   M        1.00		-0.00100000        0.00        1.00
R01512[c]           <-   DB        1.00		-0.00100000        0.00        1.00
R01662[c]           <-   DB        1.00		-0.00100000        0.00        1.00
R01518[c]           <-   DB        1.00		-0.00100000        0.00        1.00
R01602[c]           ->   DB        1.00		0.00100000         1.00        0.00
R01600[c]           ->   DB        1.00		0.00100000         1.00        0.00
R02739[c]           <-   DB        1.00		-0.00100000        0.00        1.00
R00959[c]           <-   DB        1.00		-0.00100000        0.00        1.00
R00303[c]           ->   DB        1.00		0.00100000         1.00        0.00
model status:         1.00 solver status:         1.00
solution time: 0.24700002
iterations used:       631.00


TIC NUMBER        28.00
Objective Value: 11.00000000
Number of Reactions: 11.00000000
Reaction            Dir  Location  eta      v(j)               alpha(j)    beta(j)
----------------------------------------------------------------------------------
R011[c]             <-   M        1.00		-1.00000000        0.00        1.00
R08639[c]           <-   M        1.00		-1.00000000        0.00        1.00
R09532[c]           ->   M        1.00		1.00000000         1.00        0.00
R01512[c]           ->   DB        1.00		1.00000000         1.00        0.00
R01662[c]           ->   DB        1.00		1.00000000         1.00        0.00
R01518[c]           ->   DB        1.00		1.00000000         1.00        0.00
R01602[c]           <-   DB        1.00		-1.00000000        0.00        1.00
R01600[c]           <-   DB        1.00		-1.00000000        0.00        1.00
R02739[c]           ->   DB        1.00		1.00000000         1.00        0.00
R00959[c]           ->   DB        1.00		1.00000000         1.00        0.00
R00303[c]           <-   DB        1.00		-1.00000000        0.00        1.00
model status:         1.00 solver status:         1.00
solution time: 0.11300042
iterations used:       420.00


TIC NUMBER        29.00
Objective Value: 11.00000000
Number of Reactions: 11.00000000
Reaction            Dir  Location  eta      v(j)               alpha(j)    beta(j)
----------------------------------------------------------------------------------
R012[c]             ->   M        1.00		0.00100000         1.00        0.00
R08639[c]           ->   M        1.00		0.00100000         1.00        0.00
R09532[c]           <-   M        1.00		-0.00100000        0.00        1.00
R02740[c]           <-   DB        1.00		-0.00100000        0.00        1.00
R01512[c]           <-   DB        1.00		-0.00100000        0.00        1.00
R01662[c]           <-   DB        1.00		-0.00100000        0.00        1.00
R01518[c]           <-   DB        1.00		-0.00100000        0.00        1.00
R01600[c]           ->   DB        1.00		0.00100000         1.00        0.00
R03321[c]           ->   DB        1.00		0.00100000         1.00        0.00
R00959[c]           <-   DB        1.00		-0.00100000        0.00        1.00
R00303[c]           ->   DB        1.00		0.00100000         1.00        0.00
model status:         1.00 solver status:         1.00
solution time: 0.15599958
iterations used:       475.00


model status:        10.00 solver status:         1.00
solution time: 0.14400005
iterations used:       286.00
completed search for phi =        11.00


TIC NUMBER        30.00
Objective Value: 12.00000000
Number of Reactions: 12.00000000
Reaction            Dir  Location  eta      v(j)               alpha(j)    beta(j)
----------------------------------------------------------------------------------
R011[c]             <-   M        1.00		-1.00000000        0.00        1.00
R08639[c]           <-   M        1.00		-1.00000000        0.00        1.00
R09532[c]           ->   M        1.00		1.00000000         1.00        0.00
R02740[c]           ->   DB        1.00		1.00000000         1.00        0.00
R01512[c]           ->   DB        1.00		1.00000000         1.00        0.00
R01662[c]           ->   DB        1.00		1.00000000         1.00        0.00
R01518[c]           ->   DB        1.00		1.00000000         1.00        0.00
R01602[c]           <-   DB        1.00		-1.00000000        0.00        1.00
R01600[c]           <-   DB        1.00		-1.00000000        0.00        1.00
R03321[c]           <-   DB        1.00		-1.00000000        0.00        1.00
R00959[c]           ->   DB        1.00		1.00000000         1.00        0.00
R00303[c]           <-   DB        1.00		-1.00000000        0.00        1.00
model status:         1.00 solver status:         1.00
solution time: 0.15799992
iterations used:       318.00


TIC NUMBER        31.00
Objective Value: 12.00000000
Number of Reactions: 12.00000000
Reaction            Dir  Location  eta      v(j)               alpha(j)    beta(j)
----------------------------------------------------------------------------------
R011[c]             ->   M        1.00		0.00100000         1.00        0.00
R08639[c]           ->   M        1.00		0.00100000         1.00        0.00
R09532[c]           <-   M        1.00		-0.00100000        0.00        1.00
R02740[c]           <-   DB        1.00		-0.00100000        0.00        1.00
R01512[c]           <-   DB        1.00		-0.00100000        0.00        1.00
R01662[c]           <-   DB        1.00		-0.00100000        0.00        1.00
R01518[c]           <-   DB        1.00		-0.00100000        0.00        1.00
R01602[c]           ->   DB        1.00		0.00100000         1.00        0.00
R01600[c]           ->   DB        1.00		0.00100000         1.00        0.00
R03321[c]           ->   DB        1.00		0.00100000         1.00        0.00
R00959[c]           <-   DB        1.00		-0.00100000        0.00        1.00
R00303[c]           ->   DB        1.00		0.00100000         1.00        0.00
model status:         1.00 solver status:         1.00
solution time: 0.17499968
iterations used:       454.00


model status:        10.00 solver status:         1.00
solution time: 0.13199989
iterations used:       335.00
completed search for phi =        12.00


model status:        10.00 solver status:         1.00
solution time: 0.10800019
iterations used:       335.00
completed search for phi =        13.00


model status:        10.00 solver status:         1.00
solution time: 0.19300024
iterations used:       335.00
completed search for phi =        14.00


model status:        10.00 solver status:         1.00
solution time: 0.12900000
iterations used:       335.00
completed search for phi =        15.00


model status:        10.00 solver status:         1.00
solution time: 0.27999999
iterations used:       335.00
completed search for phi =        16.00


model status:        10.00 solver status:         1.00
solution time: 0.10099963
iterations used:       335.00
completed search for phi =        17.00


model status:        10.00 solver status:         1.00
solution time: 0.13300006
iterations used:       335.00
completed search for phi =        18.00


model status:        10.00 solver status:         1.00
solution time: 0.13300006
iterations used:       335.00
completed search for phi =        19.00


model status:        10.00 solver status:         1.00
solution time: 0.20800028
iterations used:       340.00
completed search for phi =        20.00


model status:        10.00 solver status:         1.00
solution time: 0.22500004
iterations used:       340.00
completed search for phi =        21.00


model status:        10.00 solver status:         1.00
solution time: 0.14200034
iterations used:       340.00
completed search for phi =        22.00


model status:        10.00 solver status:         1.00
solution time: 0.16600003
iterations used:       340.00
completed search for phi =        23.00


model status:        10.00 solver status:         1.00
solution time: 0.09899992
iterations used:       340.00
completed search for phi =        24.00


model status:        10.00 solver status:         1.00
solution time: 0.10599985
iterations used:       340.00
completed search for phi =        25.00


model status:        10.00 solver status:         1.00
solution time: 0.33000035
iterations used:       340.00
completed search for phi =        26.00


model status:        10.00 solver status:         1.00
solution time: 0.23699957
iterations used:       340.00
completed search for phi =        27.00


model status:        10.00 solver status:         1.00
solution time: 0.17000008
iterations used:       340.00
completed search for phi =        28.00


model status:        10.00 solver status:         1.00
solution time: 0.17000008
iterations used:       340.00
completed search for phi =        29.00


model status:        10.00 solver status:         1.00
solution time: 0.16199998
iterations used:       340.00
completed search for phi =        30.00


model status:        10.00 solver status:         1.00
solution time: 0.19200006
iterations used:       340.00
completed search for phi =        31.00


model status:        10.00 solver status:         1.00
solution time: 0.13300006
iterations used:       340.00
completed search for phi =        32.00


model status:        10.00 solver status:         1.00
solution time: 0.14500022
iterations used:       340.00
completed search for phi =        33.00


model status:        10.00 solver status:         1.00
solution time: 0.10000009
iterations used:       340.00
completed search for phi =        34.00


model status:        10.00 solver status:         1.00
solution time: 0.16199998
iterations used:       340.00
completed search for phi =        35.00


model status:        10.00 solver status:         1.00
solution time: 0.12200007
iterations used:       340.00
completed search for phi =        36.00


model status:        10.00 solver status:         1.00
solution time: 0.15399987
iterations used:       340.00
completed search for phi =        37.00


model status:        10.00 solver status:         1.00
solution time: 0.10100026
iterations used:       340.00
completed search for phi =        38.00


model status:        10.00 solver status:         1.00
solution time: 0.10199980
iterations used:       340.00
completed search for phi =        39.00


model status:        10.00 solver status:         1.00
solution time: 0.22900009
iterations used:       340.00
completed search for phi =        40.00


model status:        10.00 solver status:         1.00
solution time: 0.15799992
iterations used:       340.00
completed search for phi =        41.00


model status:        10.00 solver status:         1.00
solution time: 0.15699975
iterations used:       340.00
completed search for phi =        42.00


model status:        10.00 solver status:         1.00
solution time: 0.34199988
iterations used:       340.00
completed search for phi =        43.00


model status:        10.00 solver status:         1.00
solution time: 0.17199980
iterations used:       340.00
completed search for phi =        44.00


model status:        10.00 solver status:         1.00
solution time: 0.10700002
iterations used:       340.00
completed search for phi =        45.00


model status:        10.00 solver status:         1.00
solution time: 0.21500022
iterations used:       340.00
completed search for phi =        46.00


Compilation time:         0.06
Total elapsed time:        13.15
Number of TFP solutions:        31.00
TFP rate mean: 0.17554838
TFP rate standard deviaton: 0.07268209
TFP rate max: 0.37799974
TFP rate min: 0.08700038
Compilation time:         0.06
Elapsed time to find all TICs:        13.15
Number of TICs identified:        31.00

Number of metabolites produced by raw model:         0.00


************************           CONNECTING PROBLEMS SOLUTION 1           ************************

OUTER OBJECTIVE VALUE:        33.00
INNER OBJECTIVE VALUE 1:         6.00
INNER OBJECTIVE VALUE 2:         6.00

RXN TO ADD           DIRECTION   DELTA       RHO         OMEGA        ZETA  SOLVED RATE
------------------------------------------------------------------------------------------
R00760[c]            <->         1.00        1.00        1.00        1.00	2.00355000
R00771[c]            <->         1.00        1.00        1.00        1.00	-2.00355000
R02740[c]            <->         1.00        1.00        1.00        1.00	4.00555000
R01058[c]            XX          0.00        0.00        0.00        0.00	0.00000000
R01512[c]            XX          0.00        0.00        0.00        0.00	0.00000000
R01662[c]            <->         1.00        1.00        1.00        1.00	8.01110000
R01516[c]            XX          0.00        0.00        0.00        0.00	0.00000000
R01518[c]            XX          0.00        0.00        0.00        0.00	0.00000000
R07618[c]            XX          0.00        0.00        0.00        0.00	0.00000000
R01786[c]            XX          0.00        0.00        0.00        0.00	0.00000000
R01602[c]            XX          0.00        0.00        0.00        0.00	0.00000000
R00229[c]            XX          0.00        0.00        0.00        0.00	0.00000000
R01600[c]            XX          0.00        0.00        0.00        0.00	0.00000000
R03321[c]            XX          0.00        0.00        0.00        0.00	0.00000000
R02739[c]            XX          0.00        0.00        0.00        0.00	0.00000000
R00959[c]            <->         1.00        1.00        1.00        1.00	4.00555000
R00303[c]            <->         1.00        1.00        1.00        1.00	-2.00200000
Total reactions to be added:         6.00 (should be:         6.00)

MODEL RXN            DIRECTION  THETA        LAMBDA     SOLVED RATE
--------------------------------------------------------------------
R001ex               <-          1.00        0.00		-2.00555000
R002ex               <-          1.00        0.00		-2.00555000
R003ex               XX          0.00        0.00		0.00000000
R004ex               ->          0.00        1.00		8.01110000
R005ex               ->          0.00        1.00		8.01110000
R006t                ->          0.00        1.00		2.00555000
R007t                ->          0.00        1.00		2.00555000
R008t                ->          0.00        1.00		8.01110000
R009t                ->          0.00        1.00		8.01110000
R010t                XX          0.00        0.00		0.00000000
R011[c]              ->          0.00        1.00		0.00100000
R012[c]              ->          0.00        1.00		0.00100000
R00801[c]            ->          0.00        1.00		2.00555000
R08639[c]            <-          1.00        0.00		-4.00555000
R04779[c]            ->          0.00        1.00		4.00555000
R01070[c]            ->          0.00        1.00		4.00555000
R01015[c]            <-          1.00        0.00		-4.00555000
R01061[c]            ->          0.00        1.00		8.01110000
R00658[c]            ->          0.00        1.00		8.01110000
R00200[c]            <-          1.00        0.00		-8.01110000
R00014[c]            ->          0.00        1.00		8.01110000
R00755[c]            ->          0.00        1.00		8.01110000
R00754[c]            ->          0.00        1.00		8.01110000
R00710[c]            XX          0.00        0.00		0.00000000
R09532[c]            ->          0.00        1.00		8.01110000
biomass              ->          0.00        1.00		0.00100000
biomass_si           ->          0.00        1.00		0.00100000
ATPM                 ->          0.00        1.00		2.00000000


METABOLITES NEWLY PRODUCABLE THROUGH OPTFILL
--------------------------------------------
C00002[c]
C00095[c]
C00008[c]
C00092[c]
C05345[c]
C00118[c]
C00001[c]
C00080[c]
C00236[c]
C01159[c]
C00631[c]
C00003[c]
C00004[c]
C00267[c]
C00221[c]
C00009[c]
C00103[c]
C00031[c]
C00089[e]
C00001[e]
C00011[e]
C00469[e]
C00089[c]
C00011[c]
C00469[c]
C05378[c]
C00111[c]
C00074[c]
C00022[c]
C00068[c]
C05125[c]
C00084[c]
biomass_wt


METABOLITES THAT CAN NOW BE PRODUCED
Metabolite  Origin   x(i)
------------------------------------
C00002[c]            M         1.00
C00095[c]            M         1.00
C00008[c]            M         1.00
C00092[c]            M         1.00
C05345[c]            M         1.00
C00118[c]            M         1.00
C00001[c]            M         1.00
C00080[c]            M         1.00
C00236[c]            M         1.00
C01159[c]            M         1.00
C00631[c]            M         1.00
C00003[c]            M         1.00
C00004[c]            M         1.00
C00267[c]            M         1.00
C00221[c]            M         1.00
C00009[c]            M         1.00
C00033[c]            M         0.00
C00103[c]            M         1.00
C00031[c]            M         1.00
C00089[e]            M         1.00
C00001[e]            M         1.00
C00080[e]            M         0.00
C00011[e]            M         1.00
C00469[e]            M         1.00
C00089[c]            M         1.00
C00011[c]            M         1.00
C00469[c]            M         1.00
C05378[c]            M         1.00
C00111[c]            M         1.00
C00074[c]            M         1.00
C00022[c]            M         1.00
C00068[c]            M         1.00
C05125[c]            M         1.00
C00084[c]            M         1.00
biomass_wt           M         1.00
C00002[c]            DB        1.00
C00095[c]            DB        1.00
C00008[c]            DB        1.00
C00085[c]            DB        0.00
C00092[c]            DB        1.00
C00668[c]            DB        0.00
C05345[c]            DB        1.00
C00118[c]            DB        1.00
C00006[c]            DB        0.00
C00001[c]            DB        1.00
C00197[c]            DB        0.00
C00005[c]            DB        0.00
C00080[c]            DB        1.00
C00236[c]            DB        1.00
C01159[c]            DB        1.00
C00615[c]            DB        0.00
C04262[c]            DB        0.00
C00631[c]            DB        1.00
C15973[c]            DB        0.00
C00003[c]            DB        1.00
C15972[c]            DB        0.00
C00004[c]            DB        1.00
C00267[c]            DB        1.00
C00221[c]            DB        1.00
C00024[c]            DB        0.00
C00009[c]            DB        1.00
C00033[c]            DB        0.00
C00010[c]            DB        0.00
C01172[c]            DB        0.00
C00103[c]            DB        1.00
C00031[c]            DB        1.00


FLUX RATES OF THE CURRENT SOLUTION (FBA, max growth)
Reaction    Origin   rate               UB          UB          LB          LB
--------------------------------------------------------------------------------
R001ex                M    	-10.00000000	        0.00        0.00      -10.00      -10.00
R002ex                M    	-10.00000000	     1000.00     1000.00      -10.00      -10.00
R003ex                M    	0.00000000	     1000.00     1000.00      -10.00      -10.00
R004ex                M    	24.00000000	     1000.00     1000.00      -10.00      -10.00
R005ex                M    	24.00000000	     1000.00     1000.00        0.00        0.00
R006t                 M    	10.00000000	     1000.00     1000.00    -1000.00    -1000.00
R007t                 M    	10.00000000	     1000.00     1000.00    -1000.00    -1000.00
R008t                 M    	24.00000000	     1000.00     1000.00    -1000.00    -1000.00
R009t                 M    	24.00000000	     1000.00     1000.00    -1000.00    -1000.00
R010t                 M    	0.00000000	     1000.00     1000.00    -1000.00    -1000.00
R011[c]               M    	1.44144144	     1000.00     1000.00    -1000.00    -1000.00
R012[c]               M    	1.44144144	     1000.00     1000.00    -1000.00    -1000.00
R00801[c]             M    	10.00000000	     1000.00     1000.00    -1000.00    -1000.00
R08639[c]             M    	-12.00000000	     1000.00     1000.00    -1000.00    -1000.00
R04779[c]             M    	12.00000000	     1000.00     1000.00    -1000.00    -1000.00
R01070[c]             M    	12.00000000	     1000.00     1000.00    -1000.00    -1000.00
R01015[c]             M    	-12.00000000	     1000.00     1000.00    -1000.00    -1000.00
R01061[c]             M    	24.00000000	     1000.00     1000.00    -1000.00    -1000.00
R00658[c]             M    	24.00000000	     1000.00     1000.00    -1000.00    -1000.00
R00200[c]             M    	-24.00000000	     1000.00     1000.00    -1000.00    -1000.00
R00014[c]             M    	24.00000000	     1000.00     1000.00    -1000.00    -1000.00
R00755[c]             M    	24.00000000	     1000.00     1000.00    -1000.00    -1000.00
R00754[c]             M    	24.00000000	     1000.00     1000.00    -1000.00    -1000.00
R00710[c]             M    	0.00000000	     1000.00     1000.00    -1000.00    -1000.00
R09532[c]             M    	24.00000000	     1000.00     1000.00    -1000.00    -1000.00
biomass               M    	1.44144144	     1000.00     1000.00        0.00        0.00
biomass_si            M    	1.44144144	     1000.00     1000.00        0.00        0.00
ATPM                  M    	2.00000000	        2.00        2.00        2.00        2.00
R00760[c]             DB<->		7.11711712	     1000.00     1000.00    -1000.00    -1000.00
R00771[c]             DB<->		-7.11711712	     1000.00     1000.00    -1000.00    -1000.00
R02740[c]             DB<->		12.00000000	     1000.00     1000.00    -1000.00    -1000.00
R01662[c]             DB<->		24.00000000	     1000.00     1000.00    -1000.00    -1000.00
R00959[c]             DB<->		12.00000000	     1000.00     1000.00    -1000.00    -1000.00
R00303[c]             DB<->		-4.88288288	     1000.00     1000.00    -1000.00    -1000.00
CP1: Model status:         1.00 solver status:         1.00 (iterations         1.00)
CP2: Model status:         1.00 solver status:         1.00 (iterations         1.00)
CP3: Model status:         1.00 solver status:         1.00 (iterations         1.00)
FBA: Model status:         1.00 solver status:         1.00
Number omegas:         6.00
new model biomass rate: 1.44144144
solve time: 0.64500002


************************           CONNECTING PROBLEMS SOLUTION 2           ************************

OUTER OBJECTIVE VALUE:        33.00
INNER OBJECTIVE VALUE 1:         7.00
INNER OBJECTIVE VALUE 2:         2.00

RXN TO ADD           DIRECTION   DELTA       RHO         OMEGA        ZETA  SOLVED RATE
------------------------------------------------------------------------------------------
R00760[c]            ->          1.00        0.00        0.00        1.00	2.81959091
R00771[c]            <-          0.00        1.00        0.00        1.00	-2.81959091
R02740[c]            ->          1.00        0.00        0.00        1.00	2.81959091
R01058[c]            XX          0.00        0.00        0.00        0.00	0.00000000
R01512[c]            <->         1.00        1.00        1.00        1.00	-5.63818182
R01662[c]            ->          1.00        0.00        0.00        1.00	0.00100000
R01516[c]            XX          0.00        0.00        0.00        0.00	0.00000000
R01518[c]            <->         1.00        1.00        1.00        1.00	-5.63818182
R07618[c]            XX          0.00        0.00        0.00        0.00	0.00000000
R01786[c]            XX          0.00        0.00        0.00        0.00	0.00000000
R01602[c]            XX          0.00        0.00        0.00        0.00	0.00000000
R00229[c]            XX          0.00        0.00        0.00        0.00	0.00000000
R01600[c]            XX          0.00        0.00        0.00        0.00	0.00000000
R03321[c]            XX          0.00        0.00        0.00        0.00	0.00000000
R02739[c]            XX          0.00        0.00        0.00        0.00	0.00000000
R00959[c]            ->          1.00        0.00        0.00        1.00	2.81959091
R00303[c]            XX          0.00        0.00        0.00        0.00	0.00000000
Total reactions to be added:         7.00 (should be:         7.00)

MODEL RXN            DIRECTION  THETA        LAMBDA     SOLVED RATE
--------------------------------------------------------------------
R001ex               <-          1.00        0.00		-6.45777273
R002ex               <-          1.00        0.00		-6.45777273
R003ex               XX          0.00        0.00		0.00000000
R004ex               ->          0.00        1.00		5.63918182
R005ex               ->          0.00        1.00		5.63918182
R006t                ->          0.00        1.00		6.45777273
R007t                ->          0.00        1.00		6.45777273
R008t                ->          0.00        1.00		5.63918182
R009t                ->          0.00        1.00		5.63918182
R010t                XX          0.00        0.00		0.00000000
R011[c]              ->          0.00        1.00		1.81909091
R012[c]              ->          0.00        1.00		1.81909091
R00801[c]            ->          0.00        1.00		6.45777273
R08639[c]            <-          1.00        0.00		-2.81959091
R04779[c]            ->          0.00        1.00		2.81959091
R01070[c]            ->          0.00        1.00		2.81959091
R01015[c]            <-          1.00        0.00		-2.81959091
R01061[c]            ->          0.00        1.00		5.63918182
R00658[c]            ->          0.00        1.00		5.63918182
R00200[c]            <-          1.00        0.00		-5.63918182
R00014[c]            ->          0.00        1.00		5.63918182
R00755[c]            ->          0.00        1.00		5.63918182
R00754[c]            ->          0.00        1.00		5.63918182
R00710[c]            XX          0.00        0.00		0.00000000
R09532[c]            ->          0.00        1.00		0.00100000
biomass              ->          0.00        1.00		1.81909091
biomass_si           ->          0.00        1.00		1.81909091
ATPM                 ->          0.00        1.00		2.00000000


METABOLITES NEWLY PRODUCABLE THROUGH OPTFILL
--------------------------------------------
C00002[c]
C00095[c]
C00008[c]
C00092[c]
C05345[c]
C00118[c]
C00001[c]
C00080[c]
C00236[c]
C01159[c]
C00631[c]
C00003[c]
C00004[c]
C00267[c]
C00221[c]
C00009[c]
C00103[c]
C00031[c]
C00089[e]
C00001[e]
C00011[e]
C00469[e]
C00089[c]
C00011[c]
C00469[c]
C05378[c]
C00111[c]
C00074[c]
C00022[c]
C00068[c]
C05125[c]
C00084[c]
biomass_wt


METABOLITES THAT CAN NOW BE PRODUCED
Metabolite  Origin   x(i)
------------------------------------
C00002[c]            M         1.00
C00095[c]            M         1.00
C00008[c]            M         1.00
C00092[c]            M         1.00
C05345[c]            M         1.00
C00118[c]            M         1.00
C00001[c]            M         1.00
C00080[c]            M         1.00
C00236[c]            M         1.00
C01159[c]            M         1.00
C00631[c]            M         1.00
C00003[c]            M         1.00
C00004[c]            M         1.00
C00267[c]            M         1.00
C00221[c]            M         1.00
C00009[c]            M         1.00
C00033[c]            M         0.00
C00103[c]            M         1.00
C00031[c]            M         1.00
C00089[e]            M         1.00
C00001[e]            M         1.00
C00080[e]            M         0.00
C00011[e]            M         1.00
C00469[e]            M         1.00
C00089[c]            M         1.00
C00011[c]            M         1.00
C00469[c]            M         1.00
C05378[c]            M         1.00
C00111[c]            M         1.00
C00074[c]            M         1.00
C00022[c]            M         1.00
C00068[c]            M         1.00
C05125[c]            M         1.00
C00084[c]            M         1.00
biomass_wt           M         1.00
C00002[c]            DB        1.00
C00095[c]            DB        1.00
C00008[c]            DB        1.00
C00085[c]            DB        0.00
C00092[c]            DB        1.00
C00668[c]            DB        0.00
C05345[c]            DB        1.00
C00118[c]            DB        1.00
C00006[c]            DB        0.00
C00001[c]            DB        1.00
C00197[c]            DB        0.00
C00005[c]            DB        0.00
C00080[c]            DB        1.00
C00236[c]            DB        1.00
C01159[c]            DB        1.00
C00615[c]            DB        0.00
C04262[c]            DB        0.00
C00631[c]            DB        1.00
C15973[c]            DB        0.00
C00003[c]            DB        1.00
C15972[c]            DB        0.00
C00004[c]            DB        1.00
C00267[c]            DB        1.00
C00221[c]            DB        1.00
C00024[c]            DB        0.00
C00009[c]            DB        1.00
C00033[c]            DB        0.00
C00010[c]            DB        0.00
C01172[c]            DB        0.00
C00103[c]            DB        1.00
C00031[c]            DB        1.00


FLUX RATES OF THE CURRENT SOLUTION (FBA, max growth)
Reaction    Origin   rate               UB          UB          LB          LB
--------------------------------------------------------------------------------
R001ex                M    	-10.00000000	        0.00        0.00      -10.00      -10.00
R002ex                M    	-10.00000000	     1000.00     1000.00      -10.00      -10.00
R003ex                M    	0.00000000	     1000.00     1000.00      -10.00      -10.00
R004ex                M    	8.73239437	     1000.00     1000.00      -10.00      -10.00
R005ex                M    	8.73239437	     1000.00     1000.00        0.00        0.00
R006t                 M    	10.00000000	     1000.00     1000.00    -1000.00    -1000.00
R007t                 M    	10.00000000	     1000.00     1000.00    -1000.00    -1000.00
R008t                 M    	8.73239437	     1000.00     1000.00    -1000.00    -1000.00
R009t                 M    	8.73239437	     1000.00     1000.00    -1000.00    -1000.00
R010t                 M    	0.00000000	     1000.00     1000.00    -1000.00    -1000.00
R011[c]               M    	2.81690141	     1000.00     1000.00    -1000.00    -1000.00
R012[c]               M    	2.81690141	     1000.00     1000.00    -1000.00    -1000.00
R00801[c]             M    	10.00000000	     1000.00     1000.00    -1000.00    -1000.00
R08639[c]             M    	-4.36619718	     1000.00     1000.00    -1000.00    -1000.00
R04779[c]             M    	4.36619718	     1000.00     1000.00    -1000.00    -1000.00
R01070[c]             M    	4.36619718	     1000.00     1000.00    -1000.00    -1000.00
R01015[c]             M    	-4.36619718	     1000.00     1000.00    -1000.00    -1000.00
R01061[c]             M    	8.73239437	     1000.00     1000.00    -1000.00    -1000.00
R00658[c]             M    	8.73239437	     1000.00     1000.00    -1000.00    -1000.00
R00200[c]             M    	-8.73239437	     1000.00     1000.00    -1000.00    -1000.00
R00014[c]             M    	8.73239437	     1000.00     1000.00    -1000.00    -1000.00
R00755[c]             M    	8.73239437	     1000.00     1000.00    -1000.00    -1000.00
R00754[c]             M    	8.73239437	     1000.00     1000.00    -1000.00    -1000.00
R00710[c]             M    	0.00000000	     1000.00     1000.00    -1000.00    -1000.00
R09532[c]             M    	1.09859155	     1000.00     1000.00    -1000.00    -1000.00
biomass               M    	2.81690141	     1000.00     1000.00        0.00        0.00
biomass_si            M    	2.81690141	     1000.00     1000.00        0.00        0.00
ATPM                  M    	2.00000000	        2.00        2.00        2.00        2.00
R00760[c]             DB-> 		4.36619718	     1000.00     1000.00    -1000.00    -1000.00
R00771[c]             DB<- 		-4.36619718	     1000.00     1000.00    -1000.00    -1000.00
R02740[c]             DB-> 		4.36619718	     1000.00     1000.00    -1000.00    -1000.00
R01512[c]             DB<->		-7.63380282	     1000.00     1000.00    -1000.00    -1000.00
R01662[c]             DB-> 		1.09859155	     1000.00     1000.00    -1000.00    -1000.00
R01518[c]             DB<->		-7.63380282	     1000.00     1000.00    -1000.00    -1000.00
R00959[c]             DB-> 		4.36619718	     1000.00     1000.00    -1000.00    -1000.00
CP1: Model status:         1.00 solver status:         1.00 (iterations         1.00)
CP2: Model status:         1.00 solver status:         1.00 (iterations         1.00)
CP3: Model status:         1.00 solver status:         1.00 (iterations         1.00)
FBA: Model status:         1.00 solver status:         1.00
Number omegas:         2.00
new model biomass rate: 2.81690141
solve time: 0.59400012


************************           CONNECTING PROBLEMS SOLUTION 3           ************************

OUTER OBJECTIVE VALUE:        33.00
INNER OBJECTIVE VALUE 1:         7.00
INNER OBJECTIVE VALUE 2:         2.00

RXN TO ADD           DIRECTION   DELTA       RHO         OMEGA        ZETA  SOLVED RATE
------------------------------------------------------------------------------------------
R00760[c]            ->          1.00        0.00        0.00        1.00	2.00355000
R00771[c]            <-          0.00        1.00        0.00        1.00	-2.00355000
R02740[c]            XX          0.00        0.00        0.00        0.00	0.00000000
R01058[c]            XX          0.00        0.00        0.00        0.00	0.00000000
R01512[c]            XX          0.00        0.00        0.00        0.00	0.00000000
R01662[c]            ->          1.00        0.00        0.00        1.00	8.01110000
R01516[c]            XX          0.00        0.00        0.00        0.00	0.00000000
R01518[c]            XX          0.00        0.00        0.00        0.00	0.00000000
R07618[c]            XX          0.00        0.00        0.00        0.00	0.00000000
R01786[c]            XX          0.00        0.00        0.00        0.00	0.00000000
R01602[c]            XX          0.00        0.00        0.00        0.00	0.00000000
R00229[c]            XX          0.00        0.00        0.00        0.00	0.00000000
R01600[c]            XX          0.00        0.00        0.00        0.00	0.00000000
R03321[c]            <->         1.00        1.00        1.00        1.00	4.00555000
R02739[c]            <->         1.00        1.00        1.00        1.00	4.00555000
R00959[c]            ->          1.00        0.00        0.00        1.00	4.00555000
R00303[c]            <-          0.00        1.00        0.00        1.00	-2.00200000
Total reactions to be added:         7.00 (should be:         7.00)

MODEL RXN            DIRECTION  THETA        LAMBDA     SOLVED RATE
--------------------------------------------------------------------
R001ex               <-          1.00        0.00		-2.00555000
R002ex               <-          1.00        0.00		-2.00555000
R003ex               XX          0.00        0.00		0.00000000
R004ex               ->          0.00        1.00		8.01110000
R005ex               ->          0.00        1.00		8.01110000
R006t                ->          0.00        1.00		2.00555000
R007t                ->          0.00        1.00		2.00555000
R008t                ->          0.00        1.00		8.01110000
R009t                ->          0.00        1.00		8.01110000
R010t                XX          0.00        0.00		0.00000000
R011[c]              ->          0.00        1.00		0.00100000
R012[c]              ->          0.00        1.00		0.00100000
R00801[c]            ->          0.00        1.00		2.00555000
R08639[c]            <-          1.00        0.00		-4.00555000
R04779[c]            ->          0.00        1.00		4.00555000
R01070[c]            ->          0.00        1.00		4.00555000
R01015[c]            <-          1.00        0.00		-4.00555000
R01061[c]            ->          0.00        1.00		8.01110000
R00658[c]            ->          0.00        1.00		8.01110000
R00200[c]            <-          1.00        0.00		-8.01110000
R00014[c]            ->          0.00        1.00		8.01110000
R00755[c]            ->          0.00        1.00		8.01110000
R00754[c]            ->          0.00        1.00		8.01110000
R00710[c]            XX          0.00        0.00		0.00000000
R09532[c]            ->          0.00        1.00		8.01110000
biomass              ->          0.00        1.00		0.00100000
biomass_si           ->          0.00        1.00		0.00100000
ATPM                 ->          0.00        1.00		2.00000000


METABOLITES NEWLY PRODUCABLE THROUGH OPTFILL
--------------------------------------------
C00002[c]
C00095[c]
C00008[c]
C00092[c]
C05345[c]
C00118[c]
C00001[c]
C00080[c]
C00236[c]
C01159[c]
C00631[c]
C00003[c]
C00004[c]
C00267[c]
C00221[c]
C00009[c]
C00103[c]
C00031[c]
C00089[e]
C00001[e]
C00011[e]
C00469[e]
C00089[c]
C00011[c]
C00469[c]
C05378[c]
C00111[c]
C00074[c]
C00022[c]
C00068[c]
C05125[c]
C00084[c]
biomass_wt


METABOLITES THAT CAN NOW BE PRODUCED
Metabolite  Origin   x(i)
------------------------------------
C00002[c]            M         1.00
C00095[c]            M         1.00
C00008[c]            M         1.00
C00092[c]            M         1.00
C05345[c]            M         1.00
C00118[c]            M         1.00
C00001[c]            M         1.00
C00080[c]            M         1.00
C00236[c]            M         1.00
C01159[c]            M         1.00
C00631[c]            M         1.00
C00003[c]            M         1.00
C00004[c]            M         1.00
C00267[c]            M         1.00
C00221[c]            M         1.00
C00009[c]            M         1.00
C00033[c]            M         0.00
C00103[c]            M         1.00
C00031[c]            M         1.00
C00089[e]            M         1.00
C00001[e]            M         1.00
C00080[e]            M         0.00
C00011[e]            M         1.00
C00469[e]            M         1.00
C00089[c]            M         1.00
C00011[c]            M         1.00
C00469[c]            M         1.00
C05378[c]            M         1.00
C00111[c]            M         1.00
C00074[c]            M         1.00
C00022[c]            M         1.00
C00068[c]            M         1.00
C05125[c]            M         1.00
C00084[c]            M         1.00
biomass_wt           M         1.00
C00002[c]            DB        1.00
C00095[c]            DB        1.00
C00008[c]            DB        1.00
C00085[c]            DB        0.00
C00092[c]            DB        1.00
C00668[c]            DB        0.00
C05345[c]            DB        1.00
C00118[c]            DB        1.00
C00006[c]            DB        0.00
C00001[c]            DB        1.00
C00197[c]            DB        0.00
C00005[c]            DB        0.00
C00080[c]            DB        1.00
C00236[c]            DB        1.00
C01159[c]            DB        1.00
C00615[c]            DB        0.00
C04262[c]            DB        0.00
C00631[c]            DB        1.00
C15973[c]            DB        0.00
C00003[c]            DB        1.00
C15972[c]            DB        0.00
C00004[c]            DB        1.00
C00267[c]            DB        1.00
C00221[c]            DB        1.00
C00024[c]            DB        0.00
C00009[c]            DB        1.00
C00033[c]            DB        0.00
C00010[c]            DB        0.00
C01172[c]            DB        0.00
C00103[c]            DB        1.00
C00031[c]            DB        1.00


FLUX RATES OF THE CURRENT SOLUTION (FBA, max growth)
Reaction    Origin   rate               UB          UB          LB          LB
--------------------------------------------------------------------------------
R001ex                M    	-10.00000000	        0.00        0.00      -10.00      -10.00
R002ex                M    	-10.00000000	     1000.00     1000.00      -10.00      -10.00
R003ex                M    	0.00000000	     1000.00     1000.00      -10.00      -10.00
R004ex                M    	24.00000000	     1000.00     1000.00      -10.00      -10.00
R005ex                M    	24.00000000	     1000.00     1000.00        0.00        0.00
R006t                 M    	10.00000000	     1000.00     1000.00    -1000.00    -1000.00
R007t                 M    	10.00000000	     1000.00     1000.00    -1000.00    -1000.00
R008t                 M    	24.00000000	     1000.00     1000.00    -1000.00    -1000.00
R009t                 M    	24.00000000	     1000.00     1000.00    -1000.00    -1000.00
R010t                 M    	0.00000000	     1000.00     1000.00    -1000.00    -1000.00
R011[c]               M    	1.44144144	     1000.00     1000.00    -1000.00    -1000.00
R012[c]               M    	1.44144144	     1000.00     1000.00    -1000.00    -1000.00
R00801[c]             M    	10.00000000	     1000.00     1000.00    -1000.00    -1000.00
R08639[c]             M    	-12.00000000	     1000.00     1000.00    -1000.00    -1000.00
R04779[c]             M    	12.00000000	     1000.00     1000.00    -1000.00    -1000.00
R01070[c]             M    	12.00000000	     1000.00     1000.00    -1000.00    -1000.00
R01015[c]             M    	-12.00000000	     1000.00     1000.00    -1000.00    -1000.00
R01061[c]             M    	24.00000000	     1000.00     1000.00    -1000.00    -1000.00
R00658[c]             M    	24.00000000	     1000.00     1000.00    -1000.00    -1000.00
R00200[c]             M    	-24.00000000	     1000.00     1000.00    -1000.00    -1000.00
R00014[c]             M    	24.00000000	     1000.00     1000.00    -1000.00    -1000.00
R00755[c]             M    	24.00000000	     1000.00     1000.00    -1000.00    -1000.00
R00754[c]             M    	24.00000000	     1000.00     1000.00    -1000.00    -1000.00
R00710[c]             M    	0.00000000	     1000.00     1000.00    -1000.00    -1000.00
R09532[c]             M    	24.00000000	     1000.00     1000.00    -1000.00    -1000.00
biomass               M    	1.44144144	     1000.00     1000.00        0.00        0.00
biomass_si            M    	1.44144144	     1000.00     1000.00        0.00        0.00
ATPM                  M    	2.00000000	        2.00        2.00        2.00        2.00
R00760[c]             DB-> 		7.11711712	     1000.00     1000.00    -1000.00    -1000.00
R00771[c]             DB<- 		-7.11711712	     1000.00     1000.00    -1000.00    -1000.00
R01662[c]             DB-> 		24.00000000	     1000.00     1000.00    -1000.00    -1000.00
R03321[c]             DB<->		12.00000000	     1000.00     1000.00    -1000.00    -1000.00
R02739[c]             DB<->		12.00000000	     1000.00     1000.00    -1000.00    -1000.00
R00959[c]             DB-> 		12.00000000	     1000.00     1000.00    -1000.00    -1000.00
R00303[c]             DB<- 		-4.88288288	     1000.00     1000.00    -1000.00    -1000.00
CP1: Model status:         1.00 solver status:         1.00 (iterations         1.00)
CP2: Model status:         1.00 solver status:         1.00 (iterations         1.00)
CP3: Model status:         1.00 solver status:         1.00 (iterations         1.00)
FBA: Model status:         1.00 solver status:         1.00
Number omegas:         2.00
new model biomass rate: 1.44144144
solve time: 0.48700010


************************           CONNECTING PROBLEMS SOLUTION 4           ************************

OUTER OBJECTIVE VALUE:        33.00
INNER OBJECTIVE VALUE 1:         8.00
INNER OBJECTIVE VALUE 2:         1.00

RXN TO ADD           DIRECTION   DELTA       RHO         OMEGA        ZETA  SOLVED RATE
------------------------------------------------------------------------------------------
R00760[c]            ->          1.00        0.00        0.00        1.00	2.81959091
R00771[c]            <->         1.00        1.00        1.00        1.00	-2.81959091
R02740[c]            XX          0.00        0.00        0.00        0.00	0.00000000
R01058[c]            XX          0.00        0.00        0.00        0.00	0.00000000
R01512[c]            <-          0.00        1.00        0.00        1.00	-5.63818182
R01662[c]            ->          1.00        0.00        0.00        1.00	0.00100000
R01516[c]            XX          0.00        0.00        0.00        0.00	0.00000000
R01518[c]            <-          0.00        1.00        0.00        1.00	-5.63818182
R07618[c]            XX          0.00        0.00        0.00        0.00	0.00000000
R01786[c]            XX          0.00        0.00        0.00        0.00	0.00000000
R01602[c]            XX          0.00        0.00        0.00        0.00	0.00000000
R00229[c]            XX          0.00        0.00        0.00        0.00	0.00000000
R01600[c]            XX          0.00        0.00        0.00        0.00	0.00000000
R03321[c]            ->          1.00        0.00        0.00        1.00	2.81959091
R02739[c]            ->          1.00        0.00        0.00        1.00	2.81959091
R00959[c]            ->          1.00        0.00        0.00        1.00	2.81959091
R00303[c]            XX          0.00        0.00        0.00        0.00	0.00000000
Total reactions to be added:         8.00 (should be:         8.00)

MODEL RXN            DIRECTION  THETA        LAMBDA     SOLVED RATE
--------------------------------------------------------------------
R001ex               <-          1.00        0.00		-6.45777273
R002ex               <-          1.00        0.00		-6.45777273
R003ex               XX          0.00        0.00		0.00000000
R004ex               ->          0.00        1.00		5.63918182
R005ex               ->          0.00        1.00		5.63918182
R006t                ->          0.00        1.00		6.45777273
R007t                ->          0.00        1.00		6.45777273
R008t                ->          0.00        1.00		5.63918182
R009t                ->          0.00        1.00		5.63918182
R010t                XX          0.00        0.00		0.00000000
R011[c]              ->          0.00        1.00		1.81909091
R012[c]              ->          0.00        1.00		1.81909091
R00801[c]            ->          0.00        1.00		6.45777273
R08639[c]            <-          1.00        0.00		-2.81959091
R04779[c]            ->          0.00        1.00		2.81959091
R01070[c]            ->          0.00        1.00		2.81959091
R01015[c]            <-          1.00        0.00		-2.81959091
R01061[c]            ->          0.00        1.00		5.63918182
R00658[c]            ->          0.00        1.00		5.63918182
R00200[c]            <-          1.00        0.00		-5.63918182
R00014[c]            ->          0.00        1.00		5.63918182
R00755[c]            ->          0.00        1.00		5.63918182
R00754[c]            ->          0.00        1.00		5.63918182
R00710[c]            XX          0.00        0.00		0.00000000
R09532[c]            ->          0.00        1.00		0.00100000
biomass              ->          0.00        1.00		1.81909091
biomass_si           ->          0.00        1.00		1.81909091
ATPM                 ->          0.00        1.00		2.00000000


METABOLITES NEWLY PRODUCABLE THROUGH OPTFILL
--------------------------------------------
C00002[c]
C00095[c]
C00008[c]
C00092[c]
C05345[c]
C00118[c]
C00001[c]
C00080[c]
C00236[c]
C01159[c]
C00631[c]
C00003[c]
C00004[c]
C00267[c]
C00221[c]
C00009[c]
C00103[c]
C00031[c]
C00089[e]
C00001[e]
C00011[e]
C00469[e]
C00089[c]
C00011[c]
C00469[c]
C05378[c]
C00111[c]
C00074[c]
C00022[c]
C00068[c]
C05125[c]
C00084[c]
biomass_wt


METABOLITES THAT CAN NOW BE PRODUCED
Metabolite  Origin   x(i)
------------------------------------
C00002[c]            M         1.00
C00095[c]            M         1.00
C00008[c]            M         1.00
C00092[c]            M         1.00
C05345[c]            M         1.00
C00118[c]            M         1.00
C00001[c]            M         1.00
C00080[c]            M         1.00
C00236[c]            M         1.00
C01159[c]            M         1.00
C00631[c]            M         1.00
C00003[c]            M         1.00
C00004[c]            M         1.00
C00267[c]            M         1.00
C00221[c]            M         1.00
C00009[c]            M         1.00
C00033[c]            M         0.00
C00103[c]            M         1.00
C00031[c]            M         1.00
C00089[e]            M         1.00
C00001[e]            M         1.00
C00080[e]            M         0.00
C00011[e]            M         1.00
C00469[e]            M         1.00
C00089[c]            M         1.00
C00011[c]            M         1.00
C00469[c]            M         1.00
C05378[c]            M         1.00
C00111[c]            M         1.00
C00074[c]            M         1.00
C00022[c]            M         1.00
C00068[c]            M         1.00
C05125[c]            M         1.00
C00084[c]            M         1.00
biomass_wt           M         1.00
C00002[c]            DB        1.00
C00095[c]            DB        1.00
C00008[c]            DB        1.00
C00085[c]            DB        0.00
C00092[c]            DB        1.00
C00668[c]            DB        0.00
C05345[c]            DB        1.00
C00118[c]            DB        1.00
C00006[c]            DB        0.00
C00001[c]            DB        1.00
C00197[c]            DB        0.00
C00005[c]            DB        0.00
C00080[c]            DB        1.00
C00236[c]            DB        1.00
C01159[c]            DB        1.00
C00615[c]            DB        0.00
C04262[c]            DB        0.00
C00631[c]            DB        1.00
C15973[c]            DB        0.00
C00003[c]            DB        1.00
C15972[c]            DB        0.00
C00004[c]            DB        1.00
C00267[c]            DB        1.00
C00221[c]            DB        1.00
C00024[c]            DB        0.00
C00009[c]            DB        1.00
C00033[c]            DB        0.00
C00010[c]            DB        0.00
C01172[c]            DB        0.00
C00103[c]            DB        1.00
C00031[c]            DB        1.00


FLUX RATES OF THE CURRENT SOLUTION (FBA, max growth)
Reaction    Origin   rate               UB          UB          LB          LB
--------------------------------------------------------------------------------
R001ex                M    	-10.00000000	        0.00        0.00      -10.00      -10.00
R002ex                M    	-10.00000000	     1000.00     1000.00      -10.00      -10.00
R003ex                M    	0.00000000	     1000.00     1000.00      -10.00      -10.00
R004ex                M    	8.73239437	     1000.00     1000.00      -10.00      -10.00
R005ex                M    	8.73239437	     1000.00     1000.00        0.00        0.00
R006t                 M    	10.00000000	     1000.00     1000.00    -1000.00    -1000.00
R007t                 M    	10.00000000	     1000.00     1000.00    -1000.00    -1000.00
R008t                 M    	8.73239437	     1000.00     1000.00    -1000.00    -1000.00
R009t                 M    	8.73239437	     1000.00     1000.00    -1000.00    -1000.00
R010t                 M    	0.00000000	     1000.00     1000.00    -1000.00    -1000.00
R011[c]               M    	2.81690141	     1000.00     1000.00    -1000.00    -1000.00
R012[c]               M    	2.81690141	     1000.00     1000.00    -1000.00    -1000.00
R00801[c]             M    	10.00000000	     1000.00     1000.00    -1000.00    -1000.00
R08639[c]             M    	-4.36619718	     1000.00     1000.00    -1000.00    -1000.00
R04779[c]             M    	4.36619718	     1000.00     1000.00    -1000.00    -1000.00
R01070[c]             M    	4.36619718	     1000.00     1000.00    -1000.00    -1000.00
R01015[c]             M    	-4.36619718	     1000.00     1000.00    -1000.00    -1000.00
R01061[c]             M    	8.73239437	     1000.00     1000.00    -1000.00    -1000.00
R00658[c]             M    	8.73239437	     1000.00     1000.00    -1000.00    -1000.00
R00200[c]             M    	-8.73239437	     1000.00     1000.00    -1000.00    -1000.00
R00014[c]             M    	8.73239437	     1000.00     1000.00    -1000.00    -1000.00
R00755[c]             M    	8.73239437	     1000.00     1000.00    -1000.00    -1000.00
R00754[c]             M    	8.73239437	     1000.00     1000.00    -1000.00    -1000.00
R00710[c]             M    	0.00000000	     1000.00     1000.00    -1000.00    -1000.00
R09532[c]             M    	1.09859155	     1000.00     1000.00    -1000.00    -1000.00
biomass               M    	2.81690141	     1000.00     1000.00        0.00        0.00
biomass_si            M    	2.81690141	     1000.00     1000.00        0.00        0.00
ATPM                  M    	2.00000000	        2.00        2.00        2.00        2.00
R00760[c]             DB-> 		4.36619718	     1000.00     1000.00    -1000.00    -1000.00
R00771[c]             DB<->		-4.36619718	     1000.00     1000.00    -1000.00    -1000.00
R01512[c]             DB<- 		-7.63380282	     1000.00     1000.00    -1000.00    -1000.00
R01662[c]             DB-> 		1.09859155	     1000.00     1000.00    -1000.00    -1000.00
R01518[c]             DB<- 		-7.63380282	     1000.00     1000.00    -1000.00    -1000.00
R03321[c]             DB-> 		4.36619718	     1000.00     1000.00    -1000.00    -1000.00
R02739[c]             DB-> 		4.36619718	     1000.00     1000.00    -1000.00    -1000.00
R00959[c]             DB-> 		4.36619718	     1000.00     1000.00    -1000.00    -1000.00
CP1: Model status:         1.00 solver status:         1.00 (iterations         1.00)
CP2: Model status:         1.00 solver status:         1.00 (iterations         1.00)
CP3: Model status:         1.00 solver status:         1.00 (iterations         1.00)
FBA: Model status:         1.00 solver status:         1.00
Number omegas:         1.00
new model biomass rate: 2.81690141
solve time: 0.46100006


************************           CONNECTING PROBLEMS SOLUTION 5           ************************

OUTER OBJECTIVE VALUE:        33.00
INNER OBJECTIVE VALUE 1:         9.00
INNER OBJECTIVE VALUE 2:         4.00

RXN TO ADD           DIRECTION   DELTA       RHO         OMEGA        ZETA  SOLVED RATE
------------------------------------------------------------------------------------------
R00760[c]            <->         1.00        1.00        1.00        1.00	0.50152500
R00771[c]            <-          0.00        1.00        0.00        1.00	-0.50152500
R02740[c]            XX          0.00        0.00        0.00        0.00	0.00000000
R01058[c]            XX          0.00        0.00        0.00        0.00	0.00000000
R01512[c]            <-          0.00        1.00        0.00        1.00	-2.00200000
R01662[c]            ->          1.00        0.00        0.00        1.00	0.00100000
R01516[c]            XX          0.00        0.00        0.00        0.00	0.00000000
R01518[c]            <-          0.00        1.00        0.00        1.00	-2.00200000
R07618[c]            XX          0.00        0.00        0.00        0.00	0.00000000
R01786[c]            <->         1.00        1.00        1.00        1.00	-0.50152500
R01602[c]            XX          0.00        0.00        0.00        0.00	0.00000000
R00229[c]            XX          0.00        0.00        0.00        0.00	0.00000000
R01600[c]            <->         1.00        1.00        1.00        1.00	1.00150000
R03321[c]            <->         1.00        1.00        1.00        1.00	1.00150000
R02739[c]            XX          0.00        0.00        0.00        0.00	0.00000000
R00959[c]            ->          1.00        0.00        0.00        1.00	0.50152500
R00303[c]            XX          0.00        0.00        0.00        0.00	0.00000000
Total reactions to be added:         9.00 (should be:         9.00)

MODEL RXN            DIRECTION  THETA        LAMBDA     SOLVED RATE
--------------------------------------------------------------------
R001ex               <-          1.00        0.00		-0.50352500
R002ex               <-          1.00        0.00		-0.50352500
R003ex               XX          0.00        0.00		0.00000000
R004ex               ->          0.00        1.00		2.00300000
R005ex               ->          0.00        1.00		2.00300000
R006t                ->          0.00        1.00		0.50352500
R007t                ->          0.00        1.00		0.50352500
R008t                ->          0.00        1.00		2.00300000
R009t                ->          0.00        1.00		2.00300000
R010t                XX          0.00        0.00		0.00000000
R011[c]              <-          1.00        0.00		-0.50052500
R012[c]              ->          0.00        1.00		1.00250000
R00801[c]            ->          0.00        1.00		0.50352500
R08639[c]            <-          1.00        0.00		-0.50152500
R04779[c]            ->          0.00        1.00		1.00150000
R01070[c]            ->          0.00        1.00		1.00150000
R01015[c]            <-          1.00        0.00		-1.00150000
R01061[c]            ->          0.00        1.00		2.00300000
R00658[c]            ->          0.00        1.00		2.00300000
R00200[c]            <-          1.00        0.00		-2.00300000
R00014[c]            ->          0.00        1.00		2.00300000
R00755[c]            ->          0.00        1.00		2.00300000
R00754[c]            ->          0.00        1.00		2.00300000
R00710[c]            XX          0.00        0.00		0.00000000
R09532[c]            ->          0.00        1.00		0.00100000
biomass              ->          0.00        1.00		0.00100000
biomass_si           ->          0.00        1.00		0.00100000
ATPM                 ->          0.00        1.00		2.00000000


METABOLITES NEWLY PRODUCABLE THROUGH OPTFILL
--------------------------------------------
C00002[c]
C00095[c]
C00008[c]
C00092[c]
C05345[c]
C00118[c]
C00001[c]
C00080[c]
C00236[c]
C01159[c]
C00631[c]
C00003[c]
C00004[c]
C00267[c]
C00221[c]
C00009[c]
C00103[c]
C00031[c]
C00089[e]
C00001[e]
C00011[e]
C00469[e]
C00089[c]
C00011[c]
C00469[c]
C05378[c]
C00111[c]
C00074[c]
C00022[c]
C00068[c]
C05125[c]
C00084[c]
biomass_wt


METABOLITES THAT CAN NOW BE PRODUCED
Metabolite  Origin   x(i)
------------------------------------
C00002[c]            M         1.00
C00095[c]            M         1.00
C00008[c]            M         1.00
C00092[c]            M         1.00
C05345[c]            M         1.00
C00118[c]            M         1.00
C00001[c]            M         1.00
C00080[c]            M         1.00
C00236[c]            M         1.00
C01159[c]            M         1.00
C00631[c]            M         1.00
C00003[c]            M         1.00
C00004[c]            M         1.00
C00267[c]            M         1.00
C00221[c]            M         1.00
C00009[c]            M         1.00
C00033[c]            M         0.00
C00103[c]            M         1.00
C00031[c]            M         1.00
C00089[e]            M         1.00
C00001[e]            M         1.00
C00080[e]            M         0.00
C00011[e]            M         1.00
C00469[e]            M         1.00
C00089[c]            M         1.00
C00011[c]            M         1.00
C00469[c]            M         1.00
C05378[c]            M         1.00
C00111[c]            M         1.00
C00074[c]            M         1.00
C00022[c]            M         1.00
C00068[c]            M         1.00
C05125[c]            M         1.00
C00084[c]            M         1.00
biomass_wt           M         1.00
C00002[c]            DB        1.00
C00095[c]            DB        1.00
C00008[c]            DB        1.00
C00085[c]            DB        0.00
C00092[c]            DB        1.00
C00668[c]            DB        0.00
C05345[c]            DB        1.00
C00118[c]            DB        1.00
C00006[c]            DB        0.00
C00001[c]            DB        1.00
C00197[c]            DB        0.00
C00005[c]            DB        0.00
C00080[c]            DB        1.00
C00236[c]            DB        1.00
C01159[c]            DB        1.00
C00615[c]            DB        0.00
C04262[c]            DB        0.00
C00631[c]            DB        1.00
C15973[c]            DB        0.00
C00003[c]            DB        1.00
C15972[c]            DB        0.00
C00004[c]            DB        1.00
C00267[c]            DB        1.00
C00221[c]            DB        1.00
C00024[c]            DB        0.00
C00009[c]            DB        1.00
C00033[c]            DB        0.00
C00010[c]            DB        0.00
C01172[c]            DB        0.00
C00103[c]            DB        1.00
C00031[c]            DB        1.00


FLUX RATES OF THE CURRENT SOLUTION (FBA, max growth)
Reaction    Origin   rate               UB          UB          LB          LB
--------------------------------------------------------------------------------
R001ex                M    	-10.00000000	        0.00        0.00      -10.00      -10.00
R002ex                M    	-10.00000000	     1000.00     1000.00      -10.00      -10.00
R003ex                M    	0.00000000	     1000.00     1000.00      -10.00      -10.00
R004ex                M    	7.80152672	     1000.00     1000.00      -10.00      -10.00
R005ex                M    	7.80152672	     1000.00     1000.00        0.00        0.00
R006t                 M    	10.00000000	     1000.00     1000.00    -1000.00    -1000.00
R007t                 M    	10.00000000	     1000.00     1000.00    -1000.00    -1000.00
R008t                 M    	7.80152672	     1000.00     1000.00    -1000.00    -1000.00
R009t                 M    	7.80152672	     1000.00     1000.00    -1000.00    -1000.00
R010t                 M    	0.00000000	     1000.00     1000.00    -1000.00    -1000.00
R011[c]               M    	-1.29770992	     1000.00     1000.00    -1000.00    -1000.00
R012[c]               M    	6.80152672	     1000.00     1000.00    -1000.00    -1000.00
R00801[c]             M    	10.00000000	     1000.00     1000.00    -1000.00    -1000.00
R08639[c]             M    	-4.19847328	     1000.00     1000.00    -1000.00    -1000.00
R04779[c]             M    	3.90076336	     1000.00     1000.00    -1000.00    -1000.00
R01070[c]             M    	3.90076336	     1000.00     1000.00    -1000.00    -1000.00
R01015[c]             M    	-3.90076336	     1000.00     1000.00    -1000.00    -1000.00
R01061[c]             M    	7.80152672	     1000.00     1000.00    -1000.00    -1000.00
R00658[c]             M    	7.80152672	     1000.00     1000.00    -1000.00    -1000.00
R00200[c]             M    	-7.80152672	     1000.00     1000.00    -1000.00    -1000.00
R00014[c]             M    	7.80152672	     1000.00     1000.00    -1000.00    -1000.00
R00755[c]             M    	7.80152672	     1000.00     1000.00    -1000.00    -1000.00
R00754[c]             M    	7.80152672	     1000.00     1000.00    -1000.00    -1000.00
R00710[c]             M    	0.00000000	     1000.00     1000.00    -1000.00    -1000.00
R09532[c]             M    	0.00000000	     1000.00     1000.00    -1000.00    -1000.00
biomass               M    	2.90076336	     1000.00     1000.00        0.00        0.00
biomass_si            M    	2.90076336	     1000.00     1000.00        0.00        0.00
ATPM                  M    	2.00000000	        2.00        2.00        2.00        2.00
R00760[c]             DB<->		4.19847328	     1000.00     1000.00    -1000.00    -1000.00
R00771[c]             DB<- 		-4.19847328	     1000.00     1000.00    -1000.00    -1000.00
R01512[c]             DB<- 		-7.80152672	     1000.00     1000.00    -1000.00    -1000.00
R01662[c]             DB-> 		0.00000000	     1000.00     1000.00    -1000.00    -1000.00
R01518[c]             DB<- 		-7.80152672	     1000.00     1000.00    -1000.00    -1000.00
R01786[c]             DB<->		-4.19847328	     1000.00     1000.00    -1000.00    -1000.00
R01600[c]             DB<->		3.90076336	     1000.00     1000.00    -1000.00    -1000.00
R03321[c]             DB<->		3.90076336	     1000.00     1000.00    -1000.00    -1000.00
R00959[c]             DB-> 		4.19847328	     1000.00     1000.00    -1000.00    -1000.00
CP1: Model status:         1.00 solver status:         1.00 (iterations         1.00)
CP2: Model status:         1.00 solver status:         1.00 (iterations         1.00)
CP3: Model status:         1.00 solver status:         1.00 (iterations         1.00)
FBA: Model status:         1.00 solver status:         1.00
Number omegas:         4.00
new model biomass rate: 2.90076336
solve time: 0.69599992


************************           CONNECTING PROBLEMS SOLUTION 6           ************************

OUTER OBJECTIVE VALUE:        33.00
INNER OBJECTIVE VALUE 1:        10.00
INNER OBJECTIVE VALUE 2:         3.00

RXN TO ADD           DIRECTION   DELTA       RHO         OMEGA        ZETA  SOLVED RATE
------------------------------------------------------------------------------------------
R00760[c]            ->          1.00        0.00        0.00        1.00	0.66903333
R00771[c]            <-          0.00        1.00        0.00        1.00	-0.66903333
R02740[c]            XX          0.00        0.00        0.00        0.00	0.00000000
R01058[c]            XX          0.00        0.00        0.00        0.00	0.00000000
R01512[c]            <-          0.00        1.00        0.00        1.00	-2.67203333
R01662[c]            ->          1.00        0.00        0.00        1.00	0.00100000
R01516[c]            XX          0.00        0.00        0.00        0.00	0.00000000
R01518[c]            <->         1.00        1.00        1.00        1.00	-2.67203333
R07618[c]            XX          0.00        0.00        0.00        0.00	0.00000000
R01786[c]            <->         1.00        1.00        1.00        1.00	1.33751667
R01602[c]            XX          0.00        0.00        0.00        0.00	0.00000000
R00229[c]            XX          0.00        0.00        0.00        0.00	0.00000000
R01600[c]            XX          0.00        0.00        0.00        0.00	0.00000000
R03321[c]            ->          1.00        0.00        0.00        1.00	1.33651667
R02739[c]            <->         1.00        1.00        1.00        1.00	1.33651667
R00959[c]            <-          0.00        1.00        0.00        1.00	-0.00100000
R00303[c]            ->          1.00        0.00        0.00        1.00	0.67003333
Total reactions to be added:        10.00 (should be:        10.00)

MODEL RXN            DIRECTION  THETA        LAMBDA     SOLVED RATE
--------------------------------------------------------------------
R001ex               <-          1.00        0.00		-0.67103333
R002ex               <-          1.00        0.00		-0.67103333
R003ex               XX          0.00        0.00		0.00000000
R004ex               ->          0.00        1.00		2.67303333
R005ex               ->          0.00        1.00		2.67303333
R006t                ->          0.00        1.00		0.67103333
R007t                ->          0.00        1.00		0.67103333
R008t                ->          0.00        1.00		2.67303333
R009t                ->          0.00        1.00		2.67303333
R010t                XX          0.00        0.00		0.00000000
R011[c]              ->          0.00        1.00		1.33851667
R012[c]              ->          0.00        1.00		0.00100000
R00801[c]            ->          0.00        1.00		0.67103333
R08639[c]            ->          0.00        1.00		0.00100000
R04779[c]            ->          0.00        1.00		1.33651667
R01070[c]            ->          0.00        1.00		1.33651667
R01015[c]            <-          1.00        0.00		-1.33651667
R01061[c]            ->          0.00        1.00		2.67303333
R00658[c]            ->          0.00        1.00		2.67303333
R00200[c]            <-          1.00        0.00		-2.67303333
R00014[c]            ->          0.00        1.00		2.67303333
R00755[c]            ->          0.00        1.00		2.67303333
R00754[c]            ->          0.00        1.00		2.67303333
R00710[c]            XX          0.00        0.00		0.00000000
R09532[c]            ->          0.00        1.00		0.00100000
biomass              ->          0.00        1.00		0.00100000
biomass_si           ->          0.00        1.00		0.00100000
ATPM                 ->          0.00        1.00		2.00000000


METABOLITES NEWLY PRODUCABLE THROUGH OPTFILL
--------------------------------------------
C00002[c]
C00095[c]
C00008[c]
C00092[c]
C05345[c]
C00118[c]
C00001[c]
C00080[c]
C00236[c]
C01159[c]
C00631[c]
C00003[c]
C00004[c]
C00267[c]
C00221[c]
C00009[c]
C00103[c]
C00031[c]
C00089[e]
C00001[e]
C00011[e]
C00469[e]
C00089[c]
C00011[c]
C00469[c]
C05378[c]
C00111[c]
C00074[c]
C00022[c]
C00068[c]
C05125[c]
C00084[c]
biomass_wt


METABOLITES THAT CAN NOW BE PRODUCED
Metabolite  Origin   x(i)
------------------------------------
C00002[c]            M         1.00
C00095[c]            M         1.00
C00008[c]            M         1.00
C00092[c]            M         1.00
C05345[c]            M         1.00
C00118[c]            M         1.00
C00001[c]            M         1.00
C00080[c]            M         1.00
C00236[c]            M         1.00
C01159[c]            M         1.00
C00631[c]            M         1.00
C00003[c]            M         1.00
C00004[c]            M         1.00
C00267[c]            M         1.00
C00221[c]            M         1.00
C00009[c]            M         1.00
C00033[c]            M         0.00
C00103[c]            M         1.00
C00031[c]            M         1.00
C00089[e]            M         1.00
C00001[e]            M         1.00
C00080[e]            M         0.00
C00011[e]            M         1.00
C00469[e]            M         1.00
C00089[c]            M         1.00
C00011[c]            M         1.00
C00469[c]            M         1.00
C05378[c]            M         1.00
C00111[c]            M         1.00
C00074[c]            M         1.00
C00022[c]            M         1.00
C00068[c]            M         1.00
C05125[c]            M         1.00
C00084[c]            M         1.00
biomass_wt           M         1.00
C00002[c]            DB        1.00
C00095[c]            DB        1.00
C00008[c]            DB        1.00
C00085[c]            DB        0.00
C00092[c]            DB        1.00
C00668[c]            DB        0.00
C05345[c]            DB        1.00
C00118[c]            DB        1.00
C00006[c]            DB        0.00
C00001[c]            DB        1.00
C00197[c]            DB        0.00
C00005[c]            DB        0.00
C00080[c]            DB        1.00
C00236[c]            DB        1.00
C01159[c]            DB        1.00
C00615[c]            DB        0.00
C04262[c]            DB        0.00
C00631[c]            DB        1.00
C15973[c]            DB        0.00
C00003[c]            DB        1.00
C15972[c]            DB        0.00
C00004[c]            DB        1.00
C00267[c]            DB        1.00
C00221[c]            DB        1.00
C00024[c]            DB        0.00
C00009[c]            DB        1.00
C00033[c]            DB        0.00
C00010[c]            DB        0.00
C01172[c]            DB        0.00
C00103[c]            DB        1.00
C00031[c]            DB        1.00


FLUX RATES OF THE CURRENT SOLUTION (FBA, max growth)
Reaction    Origin   rate               UB          UB          LB          LB
--------------------------------------------------------------------------------
R001ex                M    	-10.00000000	        0.00        0.00      -10.00      -10.00
R002ex                M    	-10.00000000	     1000.00     1000.00      -10.00      -10.00
R003ex                M    	0.00000000	     1000.00     1000.00      -10.00      -10.00
R004ex                M    	12.00000000	     1000.00     1000.00      -10.00      -10.00
R005ex                M    	12.00000000	     1000.00     1000.00        0.00        0.00
R006t                 M    	10.00000000	     1000.00     1000.00    -1000.00    -1000.00
R007t                 M    	10.00000000	     1000.00     1000.00    -1000.00    -1000.00
R008t                 M    	12.00000000	     1000.00     1000.00    -1000.00    -1000.00
R009t                 M    	12.00000000	     1000.00     1000.00    -1000.00    -1000.00
R010t                 M    	0.00000000	     1000.00     1000.00    -1000.00    -1000.00
R011[c]               M    	8.52252252	     1000.00     1000.00    -1000.00    -1000.00
R012[c]               M    	2.52252252	     1000.00     1000.00    -1000.00    -1000.00
R00801[c]             M    	10.00000000	     1000.00     1000.00    -1000.00    -1000.00
R08639[c]             M    	0.00000000	     1000.00     1000.00    -1000.00    -1000.00
R04779[c]             M    	6.00000000	     1000.00     1000.00    -1000.00    -1000.00
R01070[c]             M    	6.00000000	     1000.00     1000.00    -1000.00    -1000.00
R01015[c]             M    	-6.00000000	     1000.00     1000.00    -1000.00    -1000.00
R01061[c]             M    	12.00000000	     1000.00     1000.00    -1000.00    -1000.00
R00658[c]             M    	12.00000000	     1000.00     1000.00    -1000.00    -1000.00
R00200[c]             M    	-12.00000000	     1000.00     1000.00    -1000.00    -1000.00
R00014[c]             M    	12.00000000	     1000.00     1000.00    -1000.00    -1000.00
R00755[c]             M    	12.00000000	     1000.00     1000.00    -1000.00    -1000.00
R00754[c]             M    	12.00000000	     1000.00     1000.00    -1000.00    -1000.00
R00710[c]             M    	0.00000000	     1000.00     1000.00    -1000.00    -1000.00
R09532[c]             M    	0.00000000	     1000.00     1000.00    -1000.00    -1000.00
biomass               M    	2.52252252	     1000.00     1000.00        0.00        0.00
biomass_si            M    	2.52252252	     1000.00     1000.00        0.00        0.00
ATPM                  M    	2.00000000	        2.00        2.00        2.00        2.00
R00760[c]             DB-> 		4.95495495	     1000.00     1000.00    -1000.00    -1000.00
R00771[c]             DB<- 		-4.95495495	     1000.00     1000.00    -1000.00    -1000.00
R01512[c]             DB<- 		-12.00000000	     1000.00     1000.00    -1000.00    -1000.00
R01662[c]             DB-> 		0.00000000	     1000.00     1000.00    -1000.00    -1000.00
R01518[c]             DB<->		-12.00000000	     1000.00     1000.00    -1000.00    -1000.00
R01786[c]             DB<->		6.00000000	     1000.00     1000.00    -1000.00    -1000.00
R03321[c]             DB-> 		6.00000000	     1000.00     1000.00    -1000.00    -1000.00
R02739[c]             DB<->		6.00000000	     1000.00     1000.00    -1000.00    -1000.00
R00959[c]             DB<- 		0.00000000	     1000.00     1000.00    -1000.00    -1000.00
R00303[c]             DB-> 		4.95495495	     1000.00     1000.00    -1000.00    -1000.00
CP1: Model status:         1.00 solver status:         1.00 (iterations         1.00)
CP2: Model status:         1.00 solver status:         1.00 (iterations         1.00)
CP3: Model status:         1.00 solver status:         1.00 (iterations         1.00)
FBA: Model status:         1.00 solver status:         1.00
Number omegas:         3.00
new model biomass rate: 2.52252252
solve time: 0.94899971


************************           CONNECTING PROBLEMS SOLUTION 7           ************************

OUTER OBJECTIVE VALUE:        33.00
INNER OBJECTIVE VALUE 1:        10.00
INNER OBJECTIVE VALUE 2:         2.00

RXN TO ADD           DIRECTION   DELTA       RHO         OMEGA        ZETA  SOLVED RATE
------------------------------------------------------------------------------------------
R00760[c]            ->          1.00        0.00        0.00        1.00	0.66903333
R00771[c]            <-          0.00        1.00        0.00        1.00	-0.66903333
R02740[c]            XX          0.00        0.00        0.00        0.00	0.00000000
R01058[c]            XX          0.00        0.00        0.00        0.00	0.00000000
R01512[c]            <->         1.00        1.00        1.00        1.00	-2.67203333
R01662[c]            ->          1.00        0.00        0.00        1.00	0.00100000
R01516[c]            XX          0.00        0.00        0.00        0.00	0.00000000
R01518[c]            <-          0.00        1.00        0.00        1.00	-2.67203333
R07618[c]            XX          0.00        0.00        0.00        0.00	0.00000000
R01786[c]            XX          0.00        0.00        0.00        0.00	0.00000000
R01602[c]            XX          0.00        0.00        0.00        0.00	0.00000000
R00229[c]            XX          0.00        0.00        0.00        0.00	0.00000000
R01600[c]            ->          1.00        0.00        0.00        1.00	1.33751667
R03321[c]            <->         1.00        1.00        1.00        1.00	1.33651667
R02739[c]            <-          0.00        1.00        0.00        1.00	-0.00100000
R00959[c]            <-          0.00        1.00        0.00        1.00	-0.00100000
R00303[c]            ->          1.00        0.00        0.00        1.00	0.67003333
Total reactions to be added:        10.00 (should be:        10.00)

MODEL RXN            DIRECTION  THETA        LAMBDA     SOLVED RATE
--------------------------------------------------------------------
R001ex               <-          1.00        0.00		-0.67103333
R002ex               <-          1.00        0.00		-0.67103333
R003ex               XX          0.00        0.00		0.00000000
R004ex               ->          0.00        1.00		2.67303333
R005ex               ->          0.00        1.00		2.67303333
R006t                ->          0.00        1.00		0.67103333
R007t                ->          0.00        1.00		0.67103333
R008t                ->          0.00        1.00		2.67303333
R009t                ->          0.00        1.00		2.67303333
R010t                XX          0.00        0.00		0.00000000
R011[c]              ->          0.00        1.00		0.00100000
R012[c]              ->          0.00        1.00		1.33851667
R00801[c]            ->          0.00        1.00		0.67103333
R08639[c]            ->          0.00        1.00		0.00100000
R04779[c]            ->          0.00        1.00		1.33651667
R01070[c]            ->          0.00        1.00		1.33651667
R01015[c]            <-          1.00        0.00		-1.33651667
R01061[c]            ->          0.00        1.00		2.67303333
R00658[c]            ->          0.00        1.00		2.67303333
R00200[c]            <-          1.00        0.00		-2.67303333
R00014[c]            ->          0.00        1.00		2.67303333
R00755[c]            ->          0.00        1.00		2.67303333
R00754[c]            ->          0.00        1.00		2.67303333
R00710[c]            XX          0.00        0.00		0.00000000
R09532[c]            ->          0.00        1.00		0.00100000
biomass              ->          0.00        1.00		0.00100000
biomass_si           ->          0.00        1.00		0.00100000
ATPM                 ->          0.00        1.00		2.00000000


METABOLITES NEWLY PRODUCABLE THROUGH OPTFILL
--------------------------------------------
C00002[c]
C00095[c]
C00008[c]
C00092[c]
C05345[c]
C00118[c]
C00001[c]
C00080[c]
C00236[c]
C01159[c]
C00631[c]
C00003[c]
C00004[c]
C00267[c]
C00221[c]
C00009[c]
C00103[c]
C00031[c]
C00089[e]
C00001[e]
C00011[e]
C00469[e]
C00089[c]
C00011[c]
C00469[c]
C05378[c]
C00111[c]
C00074[c]
C00022[c]
C00068[c]
C05125[c]
C00084[c]
biomass_wt


METABOLITES THAT CAN NOW BE PRODUCED
Metabolite  Origin   x(i)
------------------------------------
C00002[c]            M         1.00
C00095[c]            M         1.00
C00008[c]            M         1.00
C00092[c]            M         1.00
C05345[c]            M         1.00
C00118[c]            M         1.00
C00001[c]            M         1.00
C00080[c]            M         1.00
C00236[c]            M         1.00
C01159[c]            M         1.00
C00631[c]            M         1.00
C00003[c]            M         1.00
C00004[c]            M         1.00
C00267[c]            M         1.00
C00221[c]            M         1.00
C00009[c]            M         1.00
C00033[c]            M         0.00
C00103[c]            M         1.00
C00031[c]            M         1.00
C00089[e]            M         1.00
C00001[e]            M         1.00
C00080[e]            M         0.00
C00011[e]            M         1.00
C00469[e]            M         1.00
C00089[c]            M         1.00
C00011[c]            M         1.00
C00469[c]            M         1.00
C05378[c]            M         1.00
C00111[c]            M         1.00
C00074[c]            M         1.00
C00022[c]            M         1.00
C00068[c]            M         1.00
C05125[c]            M         1.00
C00084[c]            M         1.00
biomass_wt           M         1.00
C00002[c]            DB        1.00
C00095[c]            DB        1.00
C00008[c]            DB        1.00
C00085[c]            DB        0.00
C00092[c]            DB        1.00
C00668[c]            DB        0.00
C05345[c]            DB        1.00
C00118[c]            DB        1.00
C00006[c]            DB        0.00
C00001[c]            DB        1.00
C00197[c]            DB        0.00
C00005[c]            DB        0.00
C00080[c]            DB        1.00
C00236[c]            DB        1.00
C01159[c]            DB        1.00
C00615[c]            DB        0.00
C04262[c]            DB        0.00
C00631[c]            DB        1.00
C15973[c]            DB        0.00
C00003[c]            DB        1.00
C15972[c]            DB        0.00
C00004[c]            DB        1.00
C00267[c]            DB        1.00
C00221[c]            DB        1.00
C00024[c]            DB        0.00
C00009[c]            DB        1.00
C00033[c]            DB        0.00
C00010[c]            DB        0.00
C01172[c]            DB        0.00
C00103[c]            DB        1.00
C00031[c]            DB        1.00


FLUX RATES OF THE CURRENT SOLUTION (FBA, max growth)
Reaction    Origin   rate               UB          UB          LB          LB
--------------------------------------------------------------------------------
R001ex                M    	-10.00000000	        0.00        0.00      -10.00      -10.00
R002ex                M    	-10.00000000	     1000.00     1000.00      -10.00      -10.00
R003ex                M    	0.00000000	     1000.00     1000.00      -10.00      -10.00
R004ex                M    	12.00000000	     1000.00     1000.00      -10.00      -10.00
R005ex                M    	12.00000000	     1000.00     1000.00        0.00        0.00
R006t                 M    	10.00000000	     1000.00     1000.00    -1000.00    -1000.00
R007t                 M    	10.00000000	     1000.00     1000.00    -1000.00    -1000.00
R008t                 M    	12.00000000	     1000.00     1000.00    -1000.00    -1000.00
R009t                 M    	12.00000000	     1000.00     1000.00    -1000.00    -1000.00
R010t                 M    	0.00000000	     1000.00     1000.00    -1000.00    -1000.00
R011[c]               M    	2.52252252	     1000.00     1000.00    -1000.00    -1000.00
R012[c]               M    	8.52252252	     1000.00     1000.00    -1000.00    -1000.00
R00801[c]             M    	10.00000000	     1000.00     1000.00    -1000.00    -1000.00
R08639[c]             M    	0.00000000	     1000.00     1000.00    -1000.00    -1000.00
R04779[c]             M    	6.00000000	     1000.00     1000.00    -1000.00    -1000.00
R01070[c]             M    	6.00000000	     1000.00     1000.00    -1000.00    -1000.00
R01015[c]             M    	-6.00000000	     1000.00     1000.00    -1000.00    -1000.00
R01061[c]             M    	12.00000000	     1000.00     1000.00    -1000.00    -1000.00
R00658[c]             M    	12.00000000	     1000.00     1000.00    -1000.00    -1000.00
R00200[c]             M    	-12.00000000	     1000.00     1000.00    -1000.00    -1000.00
R00014[c]             M    	12.00000000	     1000.00     1000.00    -1000.00    -1000.00
R00755[c]             M    	12.00000000	     1000.00     1000.00    -1000.00    -1000.00
R00754[c]             M    	12.00000000	     1000.00     1000.00    -1000.00    -1000.00
R00710[c]             M    	0.00000000	     1000.00     1000.00    -1000.00    -1000.00
R09532[c]             M    	0.00000000	     1000.00     1000.00    -1000.00    -1000.00
biomass               M    	2.52252252	     1000.00     1000.00        0.00        0.00
biomass_si            M    	2.52252252	     1000.00     1000.00        0.00        0.00
ATPM                  M    	2.00000000	        2.00        2.00        2.00        2.00
R00760[c]             DB-> 		4.95495495	     1000.00     1000.00    -1000.00    -1000.00
R00771[c]             DB<- 		-4.95495495	     1000.00     1000.00    -1000.00    -1000.00
R01512[c]             DB<->		-12.00000000	     1000.00     1000.00    -1000.00    -1000.00
R01662[c]             DB-> 		0.00000000	     1000.00     1000.00    -1000.00    -1000.00
R01518[c]             DB<- 		-12.00000000	     1000.00     1000.00    -1000.00    -1000.00
R01600[c]             DB-> 		6.00000000	     1000.00     1000.00    -1000.00    -1000.00
R03321[c]             DB<->		6.00000000	     1000.00     1000.00    -1000.00    -1000.00
R02739[c]             DB<- 		0.00000000	     1000.00     1000.00    -1000.00    -1000.00
R00959[c]             DB<- 		0.00000000	     1000.00     1000.00    -1000.00    -1000.00
R00303[c]             DB-> 		4.95495495	     1000.00     1000.00    -1000.00    -1000.00
CP1: Model status:         1.00 solver status:         1.00 (iterations         1.00)
CP2: Model status:         1.00 solver status:         1.00 (iterations         1.00)
CP3: Model status:         1.00 solver status:         1.00 (iterations         1.00)
FBA: Model status:         1.00 solver status:         1.00
Number omegas:         2.00
new model biomass rate: 2.52252252
solve time: 0.43300032


************************           CONNECTING PROBLEMS SOLUTION 8           ************************

OUTER OBJECTIVE VALUE:        33.00
INNER OBJECTIVE VALUE 1:        10.00
INNER OBJECTIVE VALUE 2:         0.00

RXN TO ADD           DIRECTION   DELTA       RHO         OMEGA        ZETA  SOLVED RATE
------------------------------------------------------------------------------------------
R00760[c]            ->          1.00        0.00        0.00        1.00	0.66903333
R00771[c]            <-          0.00        1.00        0.00        1.00	-0.66903333
R02740[c]            XX          0.00        0.00        0.00        0.00	0.00000000
R01058[c]            XX          0.00        0.00        0.00        0.00	0.00000000
R01512[c]            <-          0.00        1.00        0.00        1.00	-2.67203333
R01662[c]            ->          1.00        0.00        0.00        1.00	0.00100000
R01516[c]            XX          0.00        0.00        0.00        0.00	0.00000000
R01518[c]            <-          0.00        1.00        0.00        1.00	-2.67203333
R07618[c]            XX          0.00        0.00        0.00        0.00	0.00000000
R01786[c]            ->          1.00        0.00        0.00        1.00	0.00100000
R01602[c]            XX          0.00        0.00        0.00        0.00	0.00000000
R00229[c]            XX          0.00        0.00        0.00        0.00	0.00000000
R01600[c]            ->          1.00        0.00        0.00        1.00	1.33651667
R03321[c]            ->          1.00        0.00        0.00        1.00	1.33651667
R02739[c]            XX          0.00        0.00        0.00        0.00	0.00000000
R00959[c]            <-          0.00        1.00        0.00        1.00	-0.00100000
R00303[c]            ->          1.00        0.00        0.00        1.00	0.67003333
Total reactions to be added:        10.00 (should be:        10.00)

MODEL RXN            DIRECTION  THETA        LAMBDA     SOLVED RATE
--------------------------------------------------------------------
R001ex               <-          1.00        0.00		-0.67103333
R002ex               <-          1.00        0.00		-0.67103333
R003ex               XX          0.00        0.00		0.00000000
R004ex               ->          0.00        1.00		2.67303333
R005ex               ->          0.00        1.00		2.67303333
R006t                ->          0.00        1.00		0.67103333
R007t                ->          0.00        1.00		0.67103333
R008t                ->          0.00        1.00		2.67303333
R009t                ->          0.00        1.00		2.67303333
R010t                XX          0.00        0.00		0.00000000
R011[c]              ->          0.00        1.00		0.00200000
R012[c]              ->          0.00        1.00		1.33751667
R00801[c]            ->          0.00        1.00		0.67103333
R08639[c]            ->          0.00        1.00		0.00100000
R04779[c]            ->          0.00        1.00		1.33651667
R01070[c]            ->          0.00        1.00		1.33651667
R01015[c]            <-          1.00        0.00		-1.33651667
R01061[c]            ->          0.00        1.00		2.67303333
R00658[c]            ->          0.00        1.00		2.67303333
R00200[c]            <-          1.00        0.00		-2.67303333
R00014[c]            ->          0.00        1.00		2.67303333
R00755[c]            ->          0.00        1.00		2.67303333
R00754[c]            ->          0.00        1.00		2.67303333
R00710[c]            XX          0.00        0.00		0.00000000
R09532[c]            ->          0.00        1.00		0.00100000
biomass              ->          0.00        1.00		0.00100000
biomass_si           ->          0.00        1.00		0.00100000
ATPM                 ->          0.00        1.00		2.00000000


METABOLITES NEWLY PRODUCABLE THROUGH OPTFILL
--------------------------------------------
C00002[c]
C00095[c]
C00008[c]
C00092[c]
C05345[c]
C00118[c]
C00001[c]
C00080[c]
C00236[c]
C01159[c]
C00631[c]
C00003[c]
C00004[c]
C00267[c]
C00221[c]
C00009[c]
C00103[c]
C00031[c]
C00089[e]
C00001[e]
C00011[e]
C00469[e]
C00089[c]
C00011[c]
C00469[c]
C05378[c]
C00111[c]
C00074[c]
C00022[c]
C00068[c]
C05125[c]
C00084[c]
biomass_wt


METABOLITES THAT CAN NOW BE PRODUCED
Metabolite  Origin   x(i)
------------------------------------
C00002[c]            M         1.00
C00095[c]            M         1.00
C00008[c]            M         1.00
C00092[c]            M         1.00
C05345[c]            M         1.00
C00118[c]            M         1.00
C00001[c]            M         1.00
C00080[c]            M         1.00
C00236[c]            M         1.00
C01159[c]            M         1.00
C00631[c]            M         1.00
C00003[c]            M         1.00
C00004[c]            M         1.00
C00267[c]            M         1.00
C00221[c]            M         1.00
C00009[c]            M         1.00
C00033[c]            M         0.00
C00103[c]            M         1.00
C00031[c]            M         1.00
C00089[e]            M         1.00
C00001[e]            M         1.00
C00080[e]            M         0.00
C00011[e]            M         1.00
C00469[e]            M         1.00
C00089[c]            M         1.00
C00011[c]            M         1.00
C00469[c]            M         1.00
C05378[c]            M         1.00
C00111[c]            M         1.00
C00074[c]            M         1.00
C00022[c]            M         1.00
C00068[c]            M         1.00
C05125[c]            M         1.00
C00084[c]            M         1.00
biomass_wt           M         1.00
C00002[c]            DB        1.00
C00095[c]            DB        1.00
C00008[c]            DB        1.00
C00085[c]            DB        0.00
C00092[c]            DB        1.00
C00668[c]            DB        0.00
C05345[c]            DB        1.00
C00118[c]            DB        1.00
C00006[c]            DB        0.00
C00001[c]            DB        1.00
C00197[c]            DB        0.00
C00005[c]            DB        0.00
C00080[c]            DB        1.00
C00236[c]            DB        1.00
C01159[c]            DB        1.00
C00615[c]            DB        0.00
C04262[c]            DB        0.00
C00631[c]            DB        1.00
C15973[c]            DB        0.00
C00003[c]            DB        1.00
C15972[c]            DB        0.00
C00004[c]            DB        1.00
C00267[c]            DB        1.00
C00221[c]            DB        1.00
C00024[c]            DB        0.00
C00009[c]            DB        1.00
C00033[c]            DB        0.00
C00010[c]            DB        0.00
C01172[c]            DB        0.00
C00103[c]            DB        1.00
C00031[c]            DB        1.00


FLUX RATES OF THE CURRENT SOLUTION (FBA, max growth)
Reaction    Origin   rate               UB          UB          LB          LB
--------------------------------------------------------------------------------
R001ex                M    	-10.00000000	        0.00        0.00      -10.00      -10.00
R002ex                M    	-10.00000000	     1000.00     1000.00      -10.00      -10.00
R003ex                M    	0.00000000	     1000.00     1000.00      -10.00      -10.00
R004ex                M    	12.00000000	     1000.00     1000.00      -10.00      -10.00
R005ex                M    	12.00000000	     1000.00     1000.00        0.00        0.00
R006t                 M    	10.00000000	     1000.00     1000.00    -1000.00    -1000.00
R007t                 M    	10.00000000	     1000.00     1000.00    -1000.00    -1000.00
R008t                 M    	12.00000000	     1000.00     1000.00    -1000.00    -1000.00
R009t                 M    	12.00000000	     1000.00     1000.00    -1000.00    -1000.00
R010t                 M    	0.00000000	     1000.00     1000.00    -1000.00    -1000.00
R011[c]               M    	2.52252252	     1000.00     1000.00    -1000.00    -1000.00
R012[c]               M    	8.52252252	     1000.00     1000.00    -1000.00    -1000.00
R00801[c]             M    	10.00000000	     1000.00     1000.00    -1000.00    -1000.00
R08639[c]             M    	0.00000000	     1000.00     1000.00    -1000.00    -1000.00
R04779[c]             M    	6.00000000	     1000.00     1000.00    -1000.00    -1000.00
R01070[c]             M    	6.00000000	     1000.00     1000.00    -1000.00    -1000.00
R01015[c]             M    	-6.00000000	     1000.00     1000.00    -1000.00    -1000.00
R01061[c]             M    	12.00000000	     1000.00     1000.00    -1000.00    -1000.00
R00658[c]             M    	12.00000000	     1000.00     1000.00    -1000.00    -1000.00
R00200[c]             M    	-12.00000000	     1000.00     1000.00    -1000.00    -1000.00
R00014[c]             M    	12.00000000	     1000.00     1000.00    -1000.00    -1000.00
R00755[c]             M    	12.00000000	     1000.00     1000.00    -1000.00    -1000.00
R00754[c]             M    	12.00000000	     1000.00     1000.00    -1000.00    -1000.00
R00710[c]             M    	0.00000000	     1000.00     1000.00    -1000.00    -1000.00
R09532[c]             M    	0.00000000	     1000.00     1000.00    -1000.00    -1000.00
biomass               M    	2.52252252	     1000.00     1000.00        0.00        0.00
biomass_si            M    	2.52252252	     1000.00     1000.00        0.00        0.00
ATPM                  M    	2.00000000	        2.00        2.00        2.00        2.00
R00760[c]             DB-> 		4.95495495	     1000.00     1000.00    -1000.00    -1000.00
R00771[c]             DB<- 		-4.95495495	     1000.00     1000.00    -1000.00    -1000.00
R01512[c]             DB<- 		-12.00000000	     1000.00     1000.00    -1000.00    -1000.00
R01662[c]             DB-> 		0.00000000	     1000.00     1000.00    -1000.00    -1000.00
R01518[c]             DB<- 		-12.00000000	     1000.00     1000.00    -1000.00    -1000.00
R01786[c]             DB-> 		0.00000000	     1000.00     1000.00    -1000.00    -1000.00
R01600[c]             DB-> 		6.00000000	     1000.00     1000.00    -1000.00    -1000.00
R03321[c]             DB-> 		6.00000000	     1000.00     1000.00    -1000.00    -1000.00
R00959[c]             DB<- 		0.00000000	     1000.00     1000.00    -1000.00    -1000.00
R00303[c]             DB-> 		4.95495495	     1000.00     1000.00    -1000.00    -1000.00
CP1: Model status:         1.00 solver status:         1.00 (iterations         1.00)
CP2: Model status:         1.00 solver status:         1.00 (iterations         1.00)
CP3: Model status:         1.00 solver status:         1.00 (iterations         1.00)
FBA: Model status:         1.00 solver status:         1.00
Number omegas:         0.00
new model biomass rate: 2.52252252
solve time: 0.49999980


************************           CONNECTING PROBLEMS SOLUTION 9           ************************

OUTER OBJECTIVE VALUE:        32.00
INNER OBJECTIVE VALUE 1:         6.00
INNER OBJECTIVE VALUE 2:         1.00

RXN TO ADD           DIRECTION   DELTA       RHO         OMEGA        ZETA  SOLVED RATE
------------------------------------------------------------------------------------------
R00760[c]            ->          1.00        0.00        0.00        1.00	2.81818182
R00771[c]            <->         1.00        1.00        1.00        1.00	-2.81818182
R02740[c]            ->          1.00        0.00        0.00        1.00	2.81818182
R01058[c]            XX          0.00        0.00        0.00        0.00	0.00000000
R01512[c]            <-          0.00        1.00        0.00        1.00	-5.63636364
R01662[c]            XX          0.00        0.00        0.00        0.00	0.00000000
R01516[c]            XX          0.00        0.00        0.00        0.00	0.00000000
R01518[c]            <-          0.00        1.00        0.00        1.00	-5.63636364
R07618[c]            XX          0.00        0.00        0.00        0.00	0.00000000
R01786[c]            XX          0.00        0.00        0.00        0.00	0.00000000
R01602[c]            XX          0.00        0.00        0.00        0.00	0.00000000
R00229[c]            XX          0.00        0.00        0.00        0.00	0.00000000
R01600[c]            XX          0.00        0.00        0.00        0.00	0.00000000
R03321[c]            XX          0.00        0.00        0.00        0.00	0.00000000
R02739[c]            XX          0.00        0.00        0.00        0.00	0.00000000
R00959[c]            ->          1.00        0.00        0.00        1.00	2.81818182
R00303[c]            XX          0.00        0.00        0.00        0.00	0.00000000
Total reactions to be added:         6.00 (should be:         6.00)

MODEL RXN            DIRECTION  THETA        LAMBDA     SOLVED RATE
--------------------------------------------------------------------
R001ex               <-          1.00        0.00		-6.45454545
R002ex               <-          1.00        0.00		-6.45454545
R003ex               XX          0.00        0.00		0.00000000
R004ex               ->          0.00        1.00		5.63636364
R005ex               ->          0.00        1.00		5.63636364
R006t                ->          0.00        1.00		6.45454545
R007t                ->          0.00        1.00		6.45454545
R008t                ->          0.00        1.00		5.63636364
R009t                ->          0.00        1.00		5.63636364
R010t                XX          0.00        0.00		0.00000000
R011[c]              ->          0.00        1.00		1.81818182
R012[c]              ->          0.00        1.00		1.81818182
R00801[c]            ->          0.00        1.00		6.45454545
R08639[c]            <-          1.00        0.00		-2.81818182
R04779[c]            ->          0.00        1.00		2.81818182
R01070[c]            ->          0.00        1.00		2.81818182
R01015[c]            <-          1.00        0.00		-2.81818182
R01061[c]            ->          0.00        1.00		5.63636364
R00658[c]            ->          0.00        1.00		5.63636364
R00200[c]            <-          1.00        0.00		-5.63636364
R00014[c]            ->          0.00        1.00		5.63636364
R00755[c]            ->          0.00        1.00		5.63636364
R00754[c]            ->          0.00        1.00		5.63636364
R00710[c]            XX          0.00        0.00		0.00000000
R09532[c]            XX          0.00        0.00		0.00000000
biomass              ->          0.00        1.00		1.81818182
biomass_si           ->          0.00        1.00		1.81818182
ATPM                 ->          0.00        1.00		2.00000000


METABOLITES NEWLY PRODUCABLE THROUGH OPTFILL
--------------------------------------------
C00002[c]
C00095[c]
C00008[c]
C00092[c]
C05345[c]
C00118[c]
C00001[c]
C00080[c]
C00236[c]
C00631[c]
C00003[c]
C00004[c]
C00267[c]
C00221[c]
C00009[c]
C00103[c]
C00031[c]
C00089[e]
C00001[e]
C00011[e]
C00469[e]
C00089[c]
C00011[c]
C00469[c]
C05378[c]
C00111[c]
C00074[c]
C00022[c]
C00068[c]
C05125[c]
C00084[c]
biomass_wt


METABOLITES THAT CAN NOW BE PRODUCED
Metabolite  Origin   x(i)
------------------------------------
C00002[c]            M         1.00
C00095[c]            M         1.00
C00008[c]            M         1.00
C00092[c]            M         1.00
C05345[c]            M         1.00
C00118[c]            M         1.00
C00001[c]            M         1.00
C00080[c]            M         1.00
C00236[c]            M         1.00
C01159[c]            M         0.00
C00631[c]            M         1.00
C00003[c]            M         1.00
C00004[c]            M         1.00
C00267[c]            M         1.00
C00221[c]            M         1.00
C00009[c]            M         1.00
C00033[c]            M         0.00
C00103[c]            M         1.00
C00031[c]            M         1.00
C00089[e]            M         1.00
C00001[e]            M         1.00
C00080[e]            M         0.00
C00011[e]            M         1.00
C00469[e]            M         1.00
C00089[c]            M         1.00
C00011[c]            M         1.00
C00469[c]            M         1.00
C05378[c]            M         1.00
C00111[c]            M         1.00
C00074[c]            M         1.00
C00022[c]            M         1.00
C00068[c]            M         1.00
C05125[c]            M         1.00
C00084[c]            M         1.00
biomass_wt           M         1.00
C00002[c]            DB        1.00
C00095[c]            DB        1.00
C00008[c]            DB        1.00
C00085[c]            DB        0.00
C00092[c]            DB        1.00
C00668[c]            DB        0.00
C05345[c]            DB        1.00
C00118[c]            DB        1.00
C00006[c]            DB        0.00
C00001[c]            DB        1.00
C00197[c]            DB        0.00
C00005[c]            DB        0.00
C00080[c]            DB        1.00
C00236[c]            DB        1.00
C01159[c]            DB        0.00
C00615[c]            DB        0.00
C04262[c]            DB        0.00
C00631[c]            DB        1.00
C15973[c]            DB        0.00
C00003[c]            DB        1.00
C15972[c]            DB        0.00
C00004[c]            DB        1.00
C00267[c]            DB        1.00
C00221[c]            DB        1.00
C00024[c]            DB        0.00
C00009[c]            DB        1.00
C00033[c]            DB        0.00
C00010[c]            DB        0.00
C01172[c]            DB        0.00
C00103[c]            DB        1.00
C00031[c]            DB        1.00


FLUX RATES OF THE CURRENT SOLUTION (FBA, max growth)
Reaction    Origin   rate               UB          UB          LB          LB
--------------------------------------------------------------------------------
R001ex                M    	-6.45454545	        0.00        0.00      -10.00      -10.00
R002ex                M    	-6.45454545	     1000.00     1000.00      -10.00      -10.00
R003ex                M    	0.00000000	     1000.00     1000.00      -10.00      -10.00
R004ex                M    	5.63636364	     1000.00     1000.00      -10.00      -10.00
R005ex                M    	5.63636364	     1000.00     1000.00        0.00        0.00
R006t                 M    	6.45454545	     1000.00     1000.00    -1000.00    -1000.00
R007t                 M    	6.45454545	     1000.00     1000.00    -1000.00    -1000.00
R008t                 M    	5.63636364	     1000.00     1000.00    -1000.00    -1000.00
R009t                 M    	5.63636364	     1000.00     1000.00    -1000.00    -1000.00
R010t                 M    	0.00000000	     1000.00     1000.00    -1000.00    -1000.00
R011[c]               M    	1.81818182	     1000.00     1000.00    -1000.00    -1000.00
R012[c]               M    	1.81818182	     1000.00     1000.00    -1000.00    -1000.00
R00801[c]             M    	6.45454545	     1000.00     1000.00    -1000.00    -1000.00
R08639[c]             M    	-2.81818182	     1000.00     1000.00    -1000.00    -1000.00
R04779[c]             M    	2.81818182	     1000.00     1000.00    -1000.00    -1000.00
R01070[c]             M    	2.81818182	     1000.00     1000.00    -1000.00    -1000.00
R01015[c]             M    	-2.81818182	     1000.00     1000.00    -1000.00    -1000.00
R01061[c]             M    	5.63636364	     1000.00     1000.00    -1000.00    -1000.00
R00658[c]             M    	5.63636364	     1000.00     1000.00    -1000.00    -1000.00
R00200[c]             M    	-5.63636364	     1000.00     1000.00    -1000.00    -1000.00
R00014[c]             M    	5.63636364	     1000.00     1000.00    -1000.00    -1000.00
R00755[c]             M    	5.63636364	     1000.00     1000.00    -1000.00    -1000.00
R00754[c]             M    	5.63636364	     1000.00     1000.00    -1000.00    -1000.00
R00710[c]             M    	0.00000000	     1000.00     1000.00    -1000.00    -1000.00
R09532[c]             M    	0.00000000	     1000.00     1000.00    -1000.00    -1000.00
biomass               M    	1.81818182	     1000.00     1000.00        0.00        0.00
biomass_si            M    	1.81818182	     1000.00     1000.00        0.00        0.00
ATPM                  M    	2.00000000	        2.00        2.00        2.00        2.00
R00760[c]             DB-> 		2.81818182	     1000.00     1000.00    -1000.00    -1000.00
R00771[c]             DB<->		-2.81818182	     1000.00     1000.00    -1000.00    -1000.00
R02740[c]             DB-> 		2.81818182	     1000.00     1000.00    -1000.00    -1000.00
R01512[c]             DB<- 		-5.63636364	     1000.00     1000.00    -1000.00    -1000.00
R01518[c]             DB<- 		-5.63636364	     1000.00     1000.00    -1000.00    -1000.00
R00959[c]             DB-> 		2.81818182	     1000.00     1000.00    -1000.00    -1000.00
CP1: Model status:         1.00 solver status:         1.00 (iterations         1.00)
CP2: Model status:         1.00 solver status:         1.00 (iterations         1.00)
CP3: Model status:         1.00 solver status:         1.00 (iterations         1.00)
FBA: Model status:         1.00 solver status:         1.00
Number omegas:         1.00
new model biomass rate: 1.81818182
solve time: 0.53399995


************************           CONNECTING PROBLEMS SOLUTION 10          ************************

OUTER OBJECTIVE VALUE:        32.00
INNER OBJECTIVE VALUE 1:         7.00
INNER OBJECTIVE VALUE 2:         4.00

RXN TO ADD           DIRECTION   DELTA       RHO         OMEGA        ZETA  SOLVED RATE
------------------------------------------------------------------------------------------
R00760[c]            <->         1.00        1.00        1.00        1.00	2.81818182
R00771[c]            <-          0.00        1.00        0.00        1.00	-2.81818182
R02740[c]            XX          0.00        0.00        0.00        0.00	0.00000000
R01058[c]            XX          0.00        0.00        0.00        0.00	0.00000000
R01512[c]            <->         1.00        1.00        1.00        1.00	-5.63636364
R01662[c]            XX          0.00        0.00        0.00        0.00	0.00000000
R01516[c]            XX          0.00        0.00        0.00        0.00	0.00000000
R01518[c]            <-          0.00        1.00        0.00        1.00	-5.63636364
R07618[c]            XX          0.00        0.00        0.00        0.00	0.00000000
R01786[c]            XX          0.00        0.00        0.00        0.00	0.00000000
R01602[c]            XX          0.00        0.00        0.00        0.00	0.00000000
R00229[c]            XX          0.00        0.00        0.00        0.00	0.00000000
R01600[c]            XX          0.00        0.00        0.00        0.00	0.00000000
R03321[c]            ->          1.00        0.00        0.00        1.00	2.81818182
R02739[c]            <->         1.00        1.00        1.00        1.00	2.81818182
R00959[c]            <->         1.00        1.00        1.00        1.00	2.81818182
R00303[c]            XX          0.00        0.00        0.00        0.00	0.00000000
Total reactions to be added:         7.00 (should be:         7.00)

MODEL RXN            DIRECTION  THETA        LAMBDA     SOLVED RATE
--------------------------------------------------------------------
R001ex               <-          1.00        0.00		-6.45454545
R002ex               <-          1.00        0.00		-6.45454545
R003ex               XX          0.00        0.00		0.00000000
R004ex               ->          0.00        1.00		5.63636364
R005ex               ->          0.00        1.00		5.63636364
R006t                ->          0.00        1.00		6.45454545
R007t                ->          0.00        1.00		6.45454545
R008t                ->          0.00        1.00		5.63636364
R009t                ->          0.00        1.00		5.63636364
R010t                XX          0.00        0.00		0.00000000
R011[c]              ->          0.00        1.00		1.81818182
R012[c]              ->          0.00        1.00		1.81818182
R00801[c]            ->          0.00        1.00		6.45454545
R08639[c]            <-          1.00        0.00		-2.81818182
R04779[c]            ->          0.00        1.00		2.81818182
R01070[c]            ->          0.00        1.00		2.81818182
R01015[c]            <-          1.00        0.00		-2.81818182
R01061[c]            ->          0.00        1.00		5.63636364
R00658[c]            ->          0.00        1.00		5.63636364
R00200[c]            <-          1.00        0.00		-5.63636364
R00014[c]            ->          0.00        1.00		5.63636364
R00755[c]            ->          0.00        1.00		5.63636364
R00754[c]            ->          0.00        1.00		5.63636364
R00710[c]            XX          0.00        0.00		0.00000000
R09532[c]            XX          0.00        0.00		0.00000000
biomass              ->          0.00        1.00		1.81818182
biomass_si           ->          0.00        1.00		1.81818182
ATPM                 ->          0.00        1.00		2.00000000


METABOLITES NEWLY PRODUCABLE THROUGH OPTFILL
--------------------------------------------
C00002[c]
C00095[c]
C00008[c]
C00092[c]
C05345[c]
C00118[c]
C00001[c]
C00080[c]
C00236[c]
C00631[c]
C00003[c]
C00004[c]
C00267[c]
C00221[c]
C00009[c]
C00103[c]
C00031[c]
C00089[e]
C00001[e]
C00011[e]
C00469[e]
C00089[c]
C00011[c]
C00469[c]
C05378[c]
C00111[c]
C00074[c]
C00022[c]
C00068[c]
C05125[c]
C00084[c]
biomass_wt


METABOLITES THAT CAN NOW BE PRODUCED
Metabolite  Origin   x(i)
------------------------------------
C00002[c]            M         1.00
C00095[c]            M         1.00
C00008[c]            M         1.00
C00092[c]            M         1.00
C05345[c]            M         1.00
C00118[c]            M         1.00
C00001[c]            M         1.00
C00080[c]            M         1.00
C00236[c]            M         1.00
C01159[c]            M         0.00
C00631[c]            M         1.00
C00003[c]            M         1.00
C00004[c]            M         1.00
C00267[c]            M         1.00
C00221[c]            M         1.00
C00009[c]            M         1.00
C00033[c]            M         0.00
C00103[c]            M         1.00
C00031[c]            M         1.00
C00089[e]            M         1.00
C00001[e]            M         1.00
C00080[e]            M         0.00
C00011[e]            M         1.00
C00469[e]            M         1.00
C00089[c]            M         1.00
C00011[c]            M         1.00
C00469[c]            M         1.00
C05378[c]            M         1.00
C00111[c]            M         1.00
C00074[c]            M         1.00
C00022[c]            M         1.00
C00068[c]            M         1.00
C05125[c]            M         1.00
C00084[c]            M         1.00
biomass_wt           M         1.00
C00002[c]            DB        1.00
C00095[c]            DB        1.00
C00008[c]            DB        1.00
C00085[c]            DB        0.00
C00092[c]            DB        1.00
C00668[c]            DB        0.00
C05345[c]            DB        1.00
C00118[c]            DB        1.00
C00006[c]            DB        0.00
C00001[c]            DB        1.00
C00197[c]            DB        0.00
C00005[c]            DB        0.00
C00080[c]            DB        1.00
C00236[c]            DB        1.00
C01159[c]            DB        0.00
C00615[c]            DB        0.00
C04262[c]            DB        0.00
C00631[c]            DB        1.00
C15973[c]            DB        0.00
C00003[c]            DB        1.00
C15972[c]            DB        0.00
C00004[c]            DB        1.00
C00267[c]            DB        1.00
C00221[c]            DB        1.00
C00024[c]            DB        0.00
C00009[c]            DB        1.00
C00033[c]            DB        0.00
C00010[c]            DB        0.00
C01172[c]            DB        0.00
C00103[c]            DB        1.00
C00031[c]            DB        1.00


FLUX RATES OF THE CURRENT SOLUTION (FBA, max growth)
Reaction    Origin   rate               UB          UB          LB          LB
--------------------------------------------------------------------------------
R001ex                M    	-6.45454545	        0.00        0.00      -10.00      -10.00
R002ex                M    	-6.45454545	     1000.00     1000.00      -10.00      -10.00
R003ex                M    	0.00000000	     1000.00     1000.00      -10.00      -10.00
R004ex                M    	5.63636364	     1000.00     1000.00      -10.00      -10.00
R005ex                M    	5.63636364	     1000.00     1000.00        0.00        0.00
R006t                 M    	6.45454545	     1000.00     1000.00    -1000.00    -1000.00
R007t                 M    	6.45454545	     1000.00     1000.00    -1000.00    -1000.00
R008t                 M    	5.63636364	     1000.00     1000.00    -1000.00    -1000.00
R009t                 M    	5.63636364	     1000.00     1000.00    -1000.00    -1000.00
R010t                 M    	0.00000000	     1000.00     1000.00    -1000.00    -1000.00
R011[c]               M    	1.81818182	     1000.00     1000.00    -1000.00    -1000.00
R012[c]               M    	1.81818182	     1000.00     1000.00    -1000.00    -1000.00
R00801[c]             M    	6.45454545	     1000.00     1000.00    -1000.00    -1000.00
R08639[c]             M    	-2.81818182	     1000.00     1000.00    -1000.00    -1000.00
R04779[c]             M    	2.81818182	     1000.00     1000.00    -1000.00    -1000.00
R01070[c]             M    	2.81818182	     1000.00     1000.00    -1000.00    -1000.00
R01015[c]             M    	-2.81818182	     1000.00     1000.00    -1000.00    -1000.00
R01061[c]             M    	5.63636364	     1000.00     1000.00    -1000.00    -1000.00
R00658[c]             M    	5.63636364	     1000.00     1000.00    -1000.00    -1000.00
R00200[c]             M    	-5.63636364	     1000.00     1000.00    -1000.00    -1000.00
R00014[c]             M    	5.63636364	     1000.00     1000.00    -1000.00    -1000.00
R00755[c]             M    	5.63636364	     1000.00     1000.00    -1000.00    -1000.00
R00754[c]             M    	5.63636364	     1000.00     1000.00    -1000.00    -1000.00
R00710[c]             M    	0.00000000	     1000.00     1000.00    -1000.00    -1000.00
R09532[c]             M    	0.00000000	     1000.00     1000.00    -1000.00    -1000.00
biomass               M    	1.81818182	     1000.00     1000.00        0.00        0.00
biomass_si            M    	1.81818182	     1000.00     1000.00        0.00        0.00
ATPM                  M    	2.00000000	        2.00        2.00        2.00        2.00
R00760[c]             DB<->		2.81818182	     1000.00     1000.00    -1000.00    -1000.00
R00771[c]             DB<- 		-2.81818182	     1000.00     1000.00    -1000.00    -1000.00
R01512[c]             DB<->		-5.63636364	     1000.00     1000.00    -1000.00    -1000.00
R01518[c]             DB<- 		-5.63636364	     1000.00     1000.00    -1000.00    -1000.00
R03321[c]             DB-> 		2.81818182	     1000.00     1000.00    -1000.00    -1000.00
R02739[c]             DB<->		2.81818182	     1000.00     1000.00    -1000.00    -1000.00
R00959[c]             DB<->		2.81818182	     1000.00     1000.00    -1000.00    -1000.00
CP1: Model status:         1.00 solver status:         1.00 (iterations         1.00)
CP2: Model status:         1.00 solver status:         1.00 (iterations         1.00)
CP3: Model status:         1.00 solver status:         1.00 (iterations         1.00)
FBA: Model status:         1.00 solver status:         1.00
Number omegas:         4.00
new model biomass rate: 1.81818182
solve time: 0.83800026


************************           CONNECTING PROBLEMS SOLUTION 11          ************************

OUTER OBJECTIVE VALUE:        32.00
INNER OBJECTIVE VALUE 1:         8.00
INNER OBJECTIVE VALUE 2:         3.00

RXN TO ADD           DIRECTION   DELTA       RHO         OMEGA        ZETA  SOLVED RATE
------------------------------------------------------------------------------------------
R00760[c]            ->          1.00        0.00        0.00        1.00	0.66870000
R00771[c]            <-          0.00        1.00        0.00        1.00	-0.66870000
R02740[c]            XX          0.00        0.00        0.00        0.00	0.00000000
R01058[c]            XX          0.00        0.00        0.00        0.00	0.00000000
R01512[c]            <-          0.00        1.00        0.00        1.00	-2.67070000
R01662[c]            ->          1.00        0.00        0.00        1.00	0.00100000
R01516[c]            XX          0.00        0.00        0.00        0.00	0.00000000
R01518[c]            <->         1.00        1.00        1.00        1.00	-2.67070000
R07618[c]            XX          0.00        0.00        0.00        0.00	0.00000000
R01786[c]            XX          0.00        0.00        0.00        0.00	0.00000000
R01602[c]            XX          0.00        0.00        0.00        0.00	0.00000000
R00229[c]            XX          0.00        0.00        0.00        0.00	0.00000000
R01600[c]            ->          1.00        0.00        0.00        1.00	1.33585000
R03321[c]            <->         1.00        1.00        1.00        1.00	1.33585000
R02739[c]            XX          0.00        0.00        0.00        0.00	0.00000000
R00959[c]            XX          0.00        0.00        0.00        0.00	0.00000000
R00303[c]            <->         1.00        1.00        1.00        1.00	0.66870000
Total reactions to be added:         8.00 (should be:         8.00)

MODEL RXN            DIRECTION  THETA        LAMBDA     SOLVED RATE
--------------------------------------------------------------------
R001ex               <-          1.00        0.00		-0.67070000
R002ex               <-          1.00        0.00		-0.67070000
R003ex               XX          0.00        0.00		0.00000000
R004ex               ->          0.00        1.00		2.67170000
R005ex               ->          0.00        1.00		2.67170000
R006t                ->          0.00        1.00		0.67070000
R007t                ->          0.00        1.00		0.67070000
R008t                ->          0.00        1.00		2.67170000
R009t                ->          0.00        1.00		2.67170000
R010t                XX          0.00        0.00		0.00000000
R011[c]              ->          0.00        1.00		0.00100000
R012[c]              ->          0.00        1.00		1.33685000
R00801[c]            ->          0.00        1.00		0.67070000
R08639[c]            XX          0.00        0.00		0.00000000
R04779[c]            ->          0.00        1.00		1.33585000
R01070[c]            ->          0.00        1.00		1.33585000
R01015[c]            <-          1.00        0.00		-1.33585000
R01061[c]            ->          0.00        1.00		2.67170000
R00658[c]            ->          0.00        1.00		2.67170000
R00200[c]            <-          1.00        0.00		-2.67170000
R00014[c]            ->          0.00        1.00		2.67170000
R00755[c]            ->          0.00        1.00		2.67170000
R00754[c]            ->          0.00        1.00		2.67170000
R00710[c]            XX          0.00        0.00		0.00000000
R09532[c]            ->          0.00        1.00		0.00100000
biomass              ->          0.00        1.00		0.00100000
biomass_si           ->          0.00        1.00		0.00100000
ATPM                 ->          0.00        1.00		2.00000000


METABOLITES NEWLY PRODUCABLE THROUGH OPTFILL
--------------------------------------------
C00002[c]
C00095[c]
C00008[c]
C00092[c]
C05345[c]
C00118[c]
C00001[c]
C00080[c]
C00236[c]
C01159[c]
C00631[c]
C00003[c]
C00004[c]
C00267[c]
C00221[c]
C00009[c]
C00031[c]
C00089[e]
C00001[e]
C00011[e]
C00469[e]
C00089[c]
C00011[c]
C00469[c]
C05378[c]
C00111[c]
C00074[c]
C00022[c]
C00068[c]
C05125[c]
C00084[c]
biomass_wt


METABOLITES THAT CAN NOW BE PRODUCED
Metabolite  Origin   x(i)
------------------------------------
C00002[c]            M         1.00
C00095[c]            M         1.00
C00008[c]            M         1.00
C00092[c]            M         1.00
C05345[c]            M         1.00
C00118[c]            M         1.00
C00001[c]            M         1.00
C00080[c]            M         1.00
C00236[c]            M         1.00
C01159[c]            M         1.00
C00631[c]            M         1.00
C00003[c]            M         1.00
C00004[c]            M         1.00
C00267[c]            M         1.00
C00221[c]            M         1.00
C00009[c]            M         1.00
C00033[c]            M         0.00
C00103[c]            M         0.00
C00031[c]            M         1.00
C00089[e]            M         1.00
C00001[e]            M         1.00
C00080[e]            M         0.00
C00011[e]            M         1.00
C00469[e]            M         1.00
C00089[c]            M         1.00
C00011[c]            M         1.00
C00469[c]            M         1.00
C05378[c]            M         1.00
C00111[c]            M         1.00
C00074[c]            M         1.00
C00022[c]            M         1.00
C00068[c]            M         1.00
C05125[c]            M         1.00
C00084[c]            M         1.00
biomass_wt           M         1.00
C00002[c]            DB        1.00
C00095[c]            DB        1.00
C00008[c]            DB        1.00
C00085[c]            DB        0.00
C00092[c]            DB        1.00
C00668[c]            DB        0.00
C05345[c]            DB        1.00
C00118[c]            DB        1.00
C00006[c]            DB        0.00
C00001[c]            DB        1.00
C00197[c]            DB        0.00
C00005[c]            DB        0.00
C00080[c]            DB        1.00
C00236[c]            DB        1.00
C01159[c]            DB        1.00
C00615[c]            DB        0.00
C04262[c]            DB        0.00
C00631[c]            DB        1.00
C15973[c]            DB        0.00
C00003[c]            DB        1.00
C15972[c]            DB        0.00
C00004[c]            DB        1.00
C00267[c]            DB        1.00
C00221[c]            DB        1.00
C00024[c]            DB        0.00
C00009[c]            DB        1.00
C00033[c]            DB        0.00
C00010[c]            DB        0.00
C01172[c]            DB        0.00
C00103[c]            DB        0.00
C00031[c]            DB        1.00


FLUX RATES OF THE CURRENT SOLUTION (FBA, max growth)
Reaction    Origin   rate               UB          UB          LB          LB
--------------------------------------------------------------------------------
R001ex                M    	-10.00000000	        0.00        0.00      -10.00      -10.00
R002ex                M    	-10.00000000	     1000.00     1000.00      -10.00      -10.00
R003ex                M    	0.00000000	     1000.00     1000.00      -10.00      -10.00
R004ex                M    	12.00000000	     1000.00     1000.00      -10.00      -10.00
R005ex                M    	12.00000000	     1000.00     1000.00        0.00        0.00
R006t                 M    	10.00000000	     1000.00     1000.00    -1000.00    -1000.00
R007t                 M    	10.00000000	     1000.00     1000.00    -1000.00    -1000.00
R008t                 M    	12.00000000	     1000.00     1000.00    -1000.00    -1000.00
R009t                 M    	12.00000000	     1000.00     1000.00    -1000.00    -1000.00
R010t                 M    	0.00000000	     1000.00     1000.00    -1000.00    -1000.00
R011[c]               M    	2.52252252	     1000.00     1000.00    -1000.00    -1000.00
R012[c]               M    	8.52252252	     1000.00     1000.00    -1000.00    -1000.00
R00801[c]             M    	10.00000000	     1000.00     1000.00    -1000.00    -1000.00
R08639[c]             M    	0.00000000	     1000.00     1000.00    -1000.00    -1000.00
R04779[c]             M    	6.00000000	     1000.00     1000.00    -1000.00    -1000.00
R01070[c]             M    	6.00000000	     1000.00     1000.00    -1000.00    -1000.00
R01015[c]             M    	-6.00000000	     1000.00     1000.00    -1000.00    -1000.00
R01061[c]             M    	12.00000000	     1000.00     1000.00    -1000.00    -1000.00
R00658[c]             M    	12.00000000	     1000.00     1000.00    -1000.00    -1000.00
R00200[c]             M    	-12.00000000	     1000.00     1000.00    -1000.00    -1000.00
R00014[c]             M    	12.00000000	     1000.00     1000.00    -1000.00    -1000.00
R00755[c]             M    	12.00000000	     1000.00     1000.00    -1000.00    -1000.00
R00754[c]             M    	12.00000000	     1000.00     1000.00    -1000.00    -1000.00
R00710[c]             M    	0.00000000	     1000.00     1000.00    -1000.00    -1000.00
R09532[c]             M    	0.00000000	     1000.00     1000.00    -1000.00    -1000.00
biomass               M    	2.52252252	     1000.00     1000.00        0.00        0.00
biomass_si            M    	2.52252252	     1000.00     1000.00        0.00        0.00
ATPM                  M    	2.00000000	        2.00        2.00        2.00        2.00
R00760[c]             DB-> 		4.95495495	     1000.00     1000.00    -1000.00    -1000.00
R00771[c]             DB<- 		-4.95495495	     1000.00     1000.00    -1000.00    -1000.00
R01512[c]             DB<- 		-12.00000000	     1000.00     1000.00    -1000.00    -1000.00
R01662[c]             DB-> 		0.00000000	     1000.00     1000.00    -1000.00    -1000.00
R01518[c]             DB<->		-12.00000000	     1000.00     1000.00    -1000.00    -1000.00
R01600[c]             DB-> 		6.00000000	     1000.00     1000.00    -1000.00    -1000.00
R03321[c]             DB<->		6.00000000	     1000.00     1000.00    -1000.00    -1000.00
R00303[c]             DB<->		4.95495495	     1000.00     1000.00    -1000.00    -1000.00
CP1: Model status:         1.00 solver status:         1.00 (iterations         1.00)
CP2: Model status:         1.00 solver status:         1.00 (iterations         1.00)
CP3: Model status:         1.00 solver status:         1.00 (iterations         1.00)
FBA: Model status:         1.00 solver status:         1.00
Number omegas:         3.00
new model biomass rate: 2.52252252
solve time: 0.64900008


************************           CONNECTING PROBLEMS SOLUTION 12          ************************

OUTER OBJECTIVE VALUE:        32.00
INNER OBJECTIVE VALUE 1:         8.00
INNER OBJECTIVE VALUE 2:         2.00

RXN TO ADD           DIRECTION   DELTA       RHO         OMEGA        ZETA  SOLVED RATE
------------------------------------------------------------------------------------------
R00760[c]            ->          1.00        0.00        0.00        1.00	0.66870000
R00771[c]            <-          0.00        1.00        0.00        1.00	-0.66870000
R02740[c]            ->          1.00        0.00        0.00        1.00	1.33585000
R01058[c]            XX          0.00        0.00        0.00        0.00	0.00000000
R01512[c]            <-          0.00        1.00        0.00        1.00	-2.67170000
R01662[c]            XX          0.00        0.00        0.00        0.00	0.00000000
R01516[c]            XX          0.00        0.00        0.00        0.00	0.00000000
R01518[c]            <->         1.00        1.00        1.00        1.00	-2.67170000
R07618[c]            XX          0.00        0.00        0.00        0.00	0.00000000
R01786[c]            <->         1.00        1.00        1.00        1.00	1.33685000
R01602[c]            XX          0.00        0.00        0.00        0.00	0.00000000
R00229[c]            XX          0.00        0.00        0.00        0.00	0.00000000
R01600[c]            XX          0.00        0.00        0.00        0.00	0.00000000
R03321[c]            XX          0.00        0.00        0.00        0.00	0.00000000
R02739[c]            XX          0.00        0.00        0.00        0.00	0.00000000
R00959[c]            <-          0.00        1.00        0.00        1.00	-0.00100000
R00303[c]            ->          1.00        0.00        0.00        1.00	0.66970000
Total reactions to be added:         8.00 (should be:         8.00)

MODEL RXN            DIRECTION  THETA        LAMBDA     SOLVED RATE
--------------------------------------------------------------------
R001ex               <-          1.00        0.00		-0.67070000
R002ex               <-          1.00        0.00		-0.67070000
R003ex               XX          0.00        0.00		0.00000000
R004ex               ->          0.00        1.00		2.67170000
R005ex               ->          0.00        1.00		2.67170000
R006t                ->          0.00        1.00		0.67070000
R007t                ->          0.00        1.00		0.67070000
R008t                ->          0.00        1.00		2.67170000
R009t                ->          0.00        1.00		2.67170000
R010t                XX          0.00        0.00		0.00000000
R011[c]              ->          0.00        1.00		1.33785000
R012[c]              ->          0.00        1.00		0.00100000
R00801[c]            ->          0.00        1.00		0.67070000
R08639[c]            ->          0.00        1.00		0.00100000
R04779[c]            ->          0.00        1.00		1.33585000
R01070[c]            ->          0.00        1.00		1.33585000
R01015[c]            <-          1.00        0.00		-1.33585000
R01061[c]            ->          0.00        1.00		2.67170000
R00658[c]            ->          0.00        1.00		2.67170000
R00200[c]            <-          1.00        0.00		-2.67170000
R00014[c]            ->          0.00        1.00		2.67170000
R00755[c]            ->          0.00        1.00		2.67170000
R00754[c]            ->          0.00        1.00		2.67170000
R00710[c]            XX          0.00        0.00		0.00000000
R09532[c]            XX          0.00        0.00		0.00000000
biomass              ->          0.00        1.00		0.00100000
biomass_si           ->          0.00        1.00		0.00100000
ATPM                 ->          0.00        1.00		2.00000000


METABOLITES NEWLY PRODUCABLE THROUGH OPTFILL
--------------------------------------------
C00002[c]
C00095[c]
C00008[c]
C00092[c]
C05345[c]
C00118[c]
C00001[c]
C00080[c]
C00236[c]
C00631[c]
C00003[c]
C00004[c]
C00267[c]
C00221[c]
C00009[c]
C00103[c]
C00031[c]
C00089[e]
C00001[e]
C00011[e]
C00469[e]
C00089[c]
C00011[c]
C00469[c]
C05378[c]
C00111[c]
C00074[c]
C00022[c]
C00068[c]
C05125[c]
C00084[c]
biomass_wt


METABOLITES THAT CAN NOW BE PRODUCED
Metabolite  Origin   x(i)
------------------------------------
C00002[c]            M         1.00
C00095[c]            M         1.00
C00008[c]            M         1.00
C00092[c]            M         1.00
C05345[c]            M         1.00
C00118[c]            M         1.00
C00001[c]            M         1.00
C00080[c]            M         1.00
C00236[c]            M         1.00
C01159[c]            M         0.00
C00631[c]            M         1.00
C00003[c]            M         1.00
C00004[c]            M         1.00
C00267[c]            M         1.00
C00221[c]            M         1.00
C00009[c]            M         1.00
C00033[c]            M         0.00
C00103[c]            M         1.00
C00031[c]            M         1.00
C00089[e]            M         1.00
C00001[e]            M         1.00
C00080[e]            M         0.00
C00011[e]            M         1.00
C00469[e]            M         1.00
C00089[c]            M         1.00
C00011[c]            M         1.00
C00469[c]            M         1.00
C05378[c]            M         1.00
C00111[c]            M         1.00
C00074[c]            M         1.00
C00022[c]            M         1.00
C00068[c]            M         1.00
C05125[c]            M         1.00
C00084[c]            M         1.00
biomass_wt           M         1.00
C00002[c]            DB        1.00
C00095[c]            DB        1.00
C00008[c]            DB        1.00
C00085[c]            DB        0.00
C00092[c]            DB        1.00
C00668[c]            DB        0.00
C05345[c]            DB        1.00
C00118[c]            DB        1.00
C00006[c]            DB        0.00
C00001[c]            DB        1.00
C00197[c]            DB        0.00
C00005[c]            DB        0.00
C00080[c]            DB        1.00
C00236[c]            DB        1.00
C01159[c]            DB        0.00
C00615[c]            DB        0.00
C04262[c]            DB        0.00
C00631[c]            DB        1.00
C15973[c]            DB        0.00
C00003[c]            DB        1.00
C15972[c]            DB        0.00
C00004[c]            DB        1.00
C00267[c]            DB        1.00
C00221[c]            DB        1.00
C00024[c]            DB        0.00
C00009[c]            DB        1.00
C00033[c]            DB        0.00
C00010[c]            DB        0.00
C01172[c]            DB        0.00
C00103[c]            DB        1.00
C00031[c]            DB        1.00


FLUX RATES OF THE CURRENT SOLUTION (FBA, max growth)
Reaction    Origin   rate               UB          UB          LB          LB
--------------------------------------------------------------------------------
R001ex                M    	-10.00000000	        0.00        0.00      -10.00      -10.00
R002ex                M    	-10.00000000	     1000.00     1000.00      -10.00      -10.00
R003ex                M    	0.00000000	     1000.00     1000.00      -10.00      -10.00
R004ex                M    	12.00000000	     1000.00     1000.00      -10.00      -10.00
R005ex                M    	12.00000000	     1000.00     1000.00        0.00        0.00
R006t                 M    	10.00000000	     1000.00     1000.00    -1000.00    -1000.00
R007t                 M    	10.00000000	     1000.00     1000.00    -1000.00    -1000.00
R008t                 M    	12.00000000	     1000.00     1000.00    -1000.00    -1000.00
R009t                 M    	12.00000000	     1000.00     1000.00    -1000.00    -1000.00
R010t                 M    	0.00000000	     1000.00     1000.00    -1000.00    -1000.00
R011[c]               M    	8.52252252	     1000.00     1000.00    -1000.00    -1000.00
R012[c]               M    	2.52252252	     1000.00     1000.00    -1000.00    -1000.00
R00801[c]             M    	10.00000000	     1000.00     1000.00    -1000.00    -1000.00
R08639[c]             M    	0.00000000	     1000.00     1000.00    -1000.00    -1000.00
R04779[c]             M    	6.00000000	     1000.00     1000.00    -1000.00    -1000.00
R01070[c]             M    	6.00000000	     1000.00     1000.00    -1000.00    -1000.00
R01015[c]             M    	-6.00000000	     1000.00     1000.00    -1000.00    -1000.00
R01061[c]             M    	12.00000000	     1000.00     1000.00    -1000.00    -1000.00
R00658[c]             M    	12.00000000	     1000.00     1000.00    -1000.00    -1000.00
R00200[c]             M    	-12.00000000	     1000.00     1000.00    -1000.00    -1000.00
R00014[c]             M    	12.00000000	     1000.00     1000.00    -1000.00    -1000.00
R00755[c]             M    	12.00000000	     1000.00     1000.00    -1000.00    -1000.00
R00754[c]             M    	12.00000000	     1000.00     1000.00    -1000.00    -1000.00
R00710[c]             M    	0.00000000	     1000.00     1000.00    -1000.00    -1000.00
R09532[c]             M    	0.00000000	     1000.00     1000.00    -1000.00    -1000.00
biomass               M    	2.52252252	     1000.00     1000.00        0.00        0.00
biomass_si            M    	2.52252252	     1000.00     1000.00        0.00        0.00
ATPM                  M    	2.00000000	        2.00        2.00        2.00        2.00
R00760[c]             DB-> 		4.95495495	     1000.00     1000.00    -1000.00    -1000.00
R00771[c]             DB<- 		-4.95495495	     1000.00     1000.00    -1000.00    -1000.00
R02740[c]             DB-> 		6.00000000	     1000.00     1000.00    -1000.00    -1000.00
R01512[c]             DB<- 		-12.00000000	     1000.00     1000.00    -1000.00    -1000.00
R01518[c]             DB<->		-12.00000000	     1000.00     1000.00    -1000.00    -1000.00
R01786[c]             DB<->		6.00000000	     1000.00     1000.00    -1000.00    -1000.00
R00959[c]             DB<- 		0.00000000	     1000.00     1000.00    -1000.00    -1000.00
R00303[c]             DB-> 		4.95495495	     1000.00     1000.00    -1000.00    -1000.00
CP1: Model status:         1.00 solver status:         1.00 (iterations         1.00)
CP2: Model status:         1.00 solver status:         1.00 (iterations         1.00)
CP3: Model status:         1.00 solver status:         1.00 (iterations         1.00)
FBA: Model status:         1.00 solver status:         1.00
Number omegas:         2.00
new model biomass rate: 2.52252252
solve time: 0.69699946


************************           CONNECTING PROBLEMS SOLUTION 13          ************************

OUTER OBJECTIVE VALUE:        32.00
INNER OBJECTIVE VALUE 1:         8.00
INNER OBJECTIVE VALUE 2:         1.00

RXN TO ADD           DIRECTION   DELTA       RHO         OMEGA        ZETA  SOLVED RATE
------------------------------------------------------------------------------------------
R00760[c]            ->          1.00        0.00        0.00        1.00	0.50127500
R00771[c]            <-          0.00        1.00        0.00        1.00	-0.50127500
R02740[c]            XX          0.00        0.00        0.00        0.00	0.00000000
R01058[c]            XX          0.00        0.00        0.00        0.00	0.00000000
R01512[c]            <-          0.00        1.00        0.00        1.00	-2.00200000
R01662[c]            XX          0.00        0.00        0.00        0.00	0.00000000
R01516[c]            XX          0.00        0.00        0.00        0.00	0.00000000
R01518[c]            <->         1.00        1.00        1.00        1.00	-2.00200000
R07618[c]            XX          0.00        0.00        0.00        0.00	0.00000000
R01786[c]            <-          0.00        1.00        0.00        1.00	-0.50127500
R01602[c]            XX          0.00        0.00        0.00        0.00	0.00000000
R00229[c]            XX          0.00        0.00        0.00        0.00	0.00000000
R01600[c]            ->          1.00        0.00        0.00        1.00	1.00100000
R03321[c]            ->          1.00        0.00        0.00        1.00	1.00100000
R02739[c]            XX          0.00        0.00        0.00        0.00	0.00000000
R00959[c]            ->          1.00        0.00        0.00        1.00	0.50127500
R00303[c]            XX          0.00        0.00        0.00        0.00	0.00000000
Total reactions to be added:         8.00 (should be:         8.00)

MODEL RXN            DIRECTION  THETA        LAMBDA     SOLVED RATE
--------------------------------------------------------------------
R001ex               <-          1.00        0.00		-0.50327500
R002ex               <-          1.00        0.00		-0.50327500
R003ex               XX          0.00        0.00		0.00000000
R004ex               ->          0.00        1.00		2.00200000
R005ex               ->          0.00        1.00		2.00200000
R006t                ->          0.00        1.00		0.50327500
R007t                ->          0.00        1.00		0.50327500
R008t                ->          0.00        1.00		2.00200000
R009t                ->          0.00        1.00		2.00200000
R010t                XX          0.00        0.00		0.00000000
R011[c]              <-          1.00        0.00		-0.50027500
R012[c]              ->          0.00        1.00		1.00200000
R00801[c]            ->          0.00        1.00		0.50327500
R08639[c]            <-          1.00        0.00		-0.50127500
R04779[c]            ->          0.00        1.00		1.00100000
R01070[c]            ->          0.00        1.00		1.00100000
R01015[c]            <-          1.00        0.00		-1.00100000
R01061[c]            ->          0.00        1.00		2.00200000
R00658[c]            ->          0.00        1.00		2.00200000
R00200[c]            <-          1.00        0.00		-2.00200000
R00014[c]            ->          0.00        1.00		2.00200000
R00755[c]            ->          0.00        1.00		2.00200000
R00754[c]            ->          0.00        1.00		2.00200000
R00710[c]            XX          0.00        0.00		0.00000000
R09532[c]            XX          0.00        0.00		0.00000000
biomass              ->          0.00        1.00		0.00100000
biomass_si           ->          0.00        1.00		0.00100000
ATPM                 ->          0.00        1.00		2.00000000


METABOLITES NEWLY PRODUCABLE THROUGH OPTFILL
--------------------------------------------
C00002[c]
C00095[c]
C00008[c]
C00092[c]
C05345[c]
C00118[c]
C00001[c]
C00080[c]
C00236[c]
C00631[c]
C00003[c]
C00004[c]
C00267[c]
C00221[c]
C00009[c]
C00103[c]
C00031[c]
C00089[e]
C00001[e]
C00011[e]
C00469[e]
C00089[c]
C00011[c]
C00469[c]
C05378[c]
C00111[c]
C00074[c]
C00022[c]
C00068[c]
C05125[c]
C00084[c]
biomass_wt


METABOLITES THAT CAN NOW BE PRODUCED
Metabolite  Origin   x(i)
------------------------------------
C00002[c]            M         1.00
C00095[c]            M         1.00
C00008[c]            M         1.00
C00092[c]            M         1.00
C05345[c]            M         1.00
C00118[c]            M         1.00
C00001[c]            M         1.00
C00080[c]            M         1.00
C00236[c]            M         1.00
C01159[c]            M         0.00
C00631[c]            M         1.00
C00003[c]            M         1.00
C00004[c]            M         1.00
C00267[c]            M         1.00
C00221[c]            M         1.00
C00009[c]            M         1.00
C00033[c]            M         0.00
C00103[c]            M         1.00
C00031[c]            M         1.00
C00089[e]            M         1.00
C00001[e]            M         1.00
C00080[e]            M         0.00
C00011[e]            M         1.00
C00469[e]            M         1.00
C00089[c]            M         1.00
C00011[c]            M         1.00
C00469[c]            M         1.00
C05378[c]            M         1.00
C00111[c]            M         1.00
C00074[c]            M         1.00
C00022[c]            M         1.00
C00068[c]            M         1.00
C05125[c]            M         1.00
C00084[c]            M         1.00
biomass_wt           M         1.00
C00002[c]            DB        1.00
C00095[c]            DB        1.00
C00008[c]            DB        1.00
C00085[c]            DB        0.00
C00092[c]            DB        1.00
C00668[c]            DB        0.00
C05345[c]            DB        1.00
C00118[c]            DB        1.00
C00006[c]            DB        0.00
C00001[c]            DB        1.00
C00197[c]            DB        0.00
C00005[c]            DB        0.00
C00080[c]            DB        1.00
C00236[c]            DB        1.00
C01159[c]            DB        0.00
C00615[c]            DB        0.00
C04262[c]            DB        0.00
C00631[c]            DB        1.00
C15973[c]            DB        0.00
C00003[c]            DB        1.00
C15972[c]            DB        0.00
C00004[c]            DB        1.00
C00267[c]            DB        1.00
C00221[c]            DB        1.00
C00024[c]            DB        0.00
C00009[c]            DB        1.00
C00033[c]            DB        0.00
C00010[c]            DB        0.00
C01172[c]            DB        0.00
C00103[c]            DB        1.00
C00031[c]            DB        1.00


FLUX RATES OF THE CURRENT SOLUTION (FBA, max growth)
Reaction    Origin   rate               UB          UB          LB          LB
--------------------------------------------------------------------------------
R001ex                M    	-10.00000000	        0.00        0.00      -10.00      -10.00
R002ex                M    	-10.00000000	     1000.00     1000.00      -10.00      -10.00
R003ex                M    	0.00000000	     1000.00     1000.00      -10.00      -10.00
R004ex                M    	7.80152672	     1000.00     1000.00      -10.00      -10.00
R005ex                M    	7.80152672	     1000.00     1000.00        0.00        0.00
R006t                 M    	10.00000000	     1000.00     1000.00    -1000.00    -1000.00
R007t                 M    	10.00000000	     1000.00     1000.00    -1000.00    -1000.00
R008t                 M    	7.80152672	     1000.00     1000.00    -1000.00    -1000.00
R009t                 M    	7.80152672	     1000.00     1000.00    -1000.00    -1000.00
R010t                 M    	0.00000000	     1000.00     1000.00    -1000.00    -1000.00
R011[c]               M    	-1.29770992	     1000.00     1000.00    -1000.00    -1000.00
R012[c]               M    	6.80152672	     1000.00     1000.00    -1000.00    -1000.00
R00801[c]             M    	10.00000000	     1000.00     1000.00    -1000.00    -1000.00
R08639[c]             M    	-4.19847328	     1000.00     1000.00    -1000.00    -1000.00
R04779[c]             M    	3.90076336	     1000.00     1000.00    -1000.00    -1000.00
R01070[c]             M    	3.90076336	     1000.00     1000.00    -1000.00    -1000.00
R01015[c]             M    	-3.90076336	     1000.00     1000.00    -1000.00    -1000.00
R01061[c]             M    	7.80152672	     1000.00     1000.00    -1000.00    -1000.00
R00658[c]             M    	7.80152672	     1000.00     1000.00    -1000.00    -1000.00
R00200[c]             M    	-7.80152672	     1000.00     1000.00    -1000.00    -1000.00
R00014[c]             M    	7.80152672	     1000.00     1000.00    -1000.00    -1000.00
R00755[c]             M    	7.80152672	     1000.00     1000.00    -1000.00    -1000.00
R00754[c]             M    	7.80152672	     1000.00     1000.00    -1000.00    -1000.00
R00710[c]             M    	0.00000000	     1000.00     1000.00    -1000.00    -1000.00
R09532[c]             M    	0.00000000	     1000.00     1000.00    -1000.00    -1000.00
biomass               M    	2.90076336	     1000.00     1000.00        0.00        0.00
biomass_si            M    	2.90076336	     1000.00     1000.00        0.00        0.00
ATPM                  M    	2.00000000	        2.00        2.00        2.00        2.00
R00760[c]             DB-> 		4.19847328	     1000.00     1000.00    -1000.00    -1000.00
R00771[c]             DB<- 		-4.19847328	     1000.00     1000.00    -1000.00    -1000.00
R01512[c]             DB<- 		-7.80152672	     1000.00     1000.00    -1000.00    -1000.00
R01518[c]             DB<->		-7.80152672	     1000.00     1000.00    -1000.00    -1000.00
R01786[c]             DB<- 		-4.19847328	     1000.00     1000.00    -1000.00    -1000.00
R01600[c]             DB-> 		3.90076336	     1000.00     1000.00    -1000.00    -1000.00
R03321[c]             DB-> 		3.90076336	     1000.00     1000.00    -1000.00    -1000.00
R00959[c]             DB-> 		4.19847328	     1000.00     1000.00    -1000.00    -1000.00
CP1: Model status:         1.00 solver status:         1.00 (iterations         1.00)
CP2: Model status:         1.00 solver status:         1.00 (iterations         1.00)
CP3: Model status:         1.00 solver status:         1.00 (iterations         1.00)
FBA: Model status:         1.00 solver status:         1.00
Number omegas:         1.00
new model biomass rate: 2.90076336
solve time: 0.79600001


************************           CONNECTING PROBLEMS SOLUTION 14          ************************

OUTER OBJECTIVE VALUE:        32.00
INNER OBJECTIVE VALUE 1:         8.00
INNER OBJECTIVE VALUE 2:         0.00

RXN TO ADD           DIRECTION   DELTA       RHO         OMEGA        ZETA  SOLVED RATE
------------------------------------------------------------------------------------------
R00760[c]            ->          1.00        0.00        0.00        1.00	0.66870000
R00771[c]            <-          0.00        1.00        0.00        1.00	-0.66870000
R02740[c]            ->          1.00        0.00        0.00        1.00	1.33585000
R01058[c]            XX          0.00        0.00        0.00        0.00	0.00000000
R01512[c]            <-          0.00        1.00        0.00        1.00	-2.67070000
R01662[c]            ->          1.00        0.00        0.00        1.00	0.00100000
R01516[c]            XX          0.00        0.00        0.00        0.00	0.00000000
R01518[c]            <-          0.00        1.00        0.00        1.00	-2.67070000
R07618[c]            XX          0.00        0.00        0.00        0.00	0.00000000
R01786[c]            ->          1.00        0.00        0.00        1.00	1.33585000
R01602[c]            XX          0.00        0.00        0.00        0.00	0.00000000
R00229[c]            XX          0.00        0.00        0.00        0.00	0.00000000
R01600[c]            XX          0.00        0.00        0.00        0.00	0.00000000
R03321[c]            XX          0.00        0.00        0.00        0.00	0.00000000
R02739[c]            XX          0.00        0.00        0.00        0.00	0.00000000
R00959[c]            XX          0.00        0.00        0.00        0.00	0.00000000
R00303[c]            ->          1.00        0.00        0.00        1.00	0.66870000
Total reactions to be added:         8.00 (should be:         8.00)

MODEL RXN            DIRECTION  THETA        LAMBDA     SOLVED RATE
--------------------------------------------------------------------
R001ex               <-          1.00        0.00		-0.67070000
R002ex               <-          1.00        0.00		-0.67070000
R003ex               XX          0.00        0.00		0.00000000
R004ex               ->          0.00        1.00		2.67170000
R005ex               ->          0.00        1.00		2.67170000
R006t                ->          0.00        1.00		0.67070000
R007t                ->          0.00        1.00		0.67070000
R008t                ->          0.00        1.00		2.67170000
R009t                ->          0.00        1.00		2.67170000
R010t                XX          0.00        0.00		0.00000000
R011[c]              ->          0.00        1.00		1.33685000
R012[c]              ->          0.00        1.00		0.00100000
R00801[c]            ->          0.00        1.00		0.67070000
R08639[c]            XX          0.00        0.00		0.00000000
R04779[c]            ->          0.00        1.00		1.33585000
R01070[c]            ->          0.00        1.00		1.33585000
R01015[c]            <-          1.00        0.00		-1.33585000
R01061[c]            ->          0.00        1.00		2.67170000
R00658[c]            ->          0.00        1.00		2.67170000
R00200[c]            <-          1.00        0.00		-2.67170000
R00014[c]            ->          0.00        1.00		2.67170000
R00755[c]            ->          0.00        1.00		2.67170000
R00754[c]            ->          0.00        1.00		2.67170000
R00710[c]            XX          0.00        0.00		0.00000000
R09532[c]            ->          0.00        1.00		0.00100000
biomass              ->          0.00        1.00		0.00100000
biomass_si           ->          0.00        1.00		0.00100000
ATPM                 ->          0.00        1.00		2.00000000


METABOLITES NEWLY PRODUCABLE THROUGH OPTFILL
--------------------------------------------
C00002[c]
C00095[c]
C00008[c]
C00092[c]
C05345[c]
C00118[c]
C00001[c]
C00080[c]
C00236[c]
C01159[c]
C00631[c]
C00003[c]
C00004[c]
C00267[c]
C00221[c]
C00009[c]
C00031[c]
C00089[e]
C00001[e]
C00011[e]
C00469[e]
C00089[c]
C00011[c]
C00469[c]
C05378[c]
C00111[c]
C00074[c]
C00022[c]
C00068[c]
C05125[c]
C00084[c]
biomass_wt


METABOLITES THAT CAN NOW BE PRODUCED
Metabolite  Origin   x(i)
------------------------------------
C00002[c]            M         1.00
C00095[c]            M         1.00
C00008[c]            M         1.00
C00092[c]            M         1.00
C05345[c]            M         1.00
C00118[c]            M         1.00
C00001[c]            M         1.00
C00080[c]            M         1.00
C00236[c]            M         1.00
C01159[c]            M         1.00
C00631[c]            M         1.00
C00003[c]            M         1.00
C00004[c]            M         1.00
C00267[c]            M         1.00
C00221[c]            M         1.00
C00009[c]            M         1.00
C00033[c]            M         0.00
C00103[c]            M         0.00
C00031[c]            M         1.00
C00089[e]            M         1.00
C00001[e]            M         1.00
C00080[e]            M         0.00
C00011[e]            M         1.00
C00469[e]            M         1.00
C00089[c]            M         1.00
C00011[c]            M         1.00
C00469[c]            M         1.00
C05378[c]            M         1.00
C00111[c]            M         1.00
C00074[c]            M         1.00
C00022[c]            M         1.00
C00068[c]            M         1.00
C05125[c]            M         1.00
C00084[c]            M         1.00
biomass_wt           M         1.00
C00002[c]            DB        1.00
C00095[c]            DB        1.00
C00008[c]            DB        1.00
C00085[c]            DB        0.00
C00092[c]            DB        1.00
C00668[c]            DB        0.00
C05345[c]            DB        1.00
C00118[c]            DB        1.00
C00006[c]            DB        0.00
C00001[c]            DB        1.00
C00197[c]            DB        0.00
C00005[c]            DB        0.00
C00080[c]            DB        1.00
C00236[c]            DB        1.00
C01159[c]            DB        1.00
C00615[c]            DB        0.00
C04262[c]            DB        0.00
C00631[c]            DB        1.00
C15973[c]            DB        0.00
C00003[c]            DB        1.00
C15972[c]            DB        0.00
C00004[c]            DB        1.00
C00267[c]            DB        1.00
C00221[c]            DB        1.00
C00024[c]            DB        0.00
C00009[c]            DB        1.00
C00033[c]            DB        0.00
C00010[c]            DB        0.00
C01172[c]            DB        0.00
C00103[c]            DB        0.00
C00031[c]            DB        1.00


FLUX RATES OF THE CURRENT SOLUTION (FBA, max growth)
Reaction    Origin   rate               UB          UB          LB          LB
--------------------------------------------------------------------------------
R001ex                M    	-10.00000000	        0.00        0.00      -10.00      -10.00
R002ex                M    	-10.00000000	     1000.00     1000.00      -10.00      -10.00
R003ex                M    	0.00000000	     1000.00     1000.00      -10.00      -10.00
R004ex                M    	12.00000000	     1000.00     1000.00      -10.00      -10.00
R005ex                M    	12.00000000	     1000.00     1000.00        0.00        0.00
R006t                 M    	10.00000000	     1000.00     1000.00    -1000.00    -1000.00
R007t                 M    	10.00000000	     1000.00     1000.00    -1000.00    -1000.00
R008t                 M    	12.00000000	     1000.00     1000.00    -1000.00    -1000.00
R009t                 M    	12.00000000	     1000.00     1000.00    -1000.00    -1000.00
R010t                 M    	0.00000000	     1000.00     1000.00    -1000.00    -1000.00
R011[c]               M    	8.52252252	     1000.00     1000.00    -1000.00    -1000.00
R012[c]               M    	2.52252252	     1000.00     1000.00    -1000.00    -1000.00
R00801[c]             M    	10.00000000	     1000.00     1000.00    -1000.00    -1000.00
R08639[c]             M    	0.00000000	     1000.00     1000.00    -1000.00    -1000.00
R04779[c]             M    	6.00000000	     1000.00     1000.00    -1000.00    -1000.00
R01070[c]             M    	6.00000000	     1000.00     1000.00    -1000.00    -1000.00
R01015[c]             M    	-6.00000000	     1000.00     1000.00    -1000.00    -1000.00
R01061[c]             M    	12.00000000	     1000.00     1000.00    -1000.00    -1000.00
R00658[c]             M    	12.00000000	     1000.00     1000.00    -1000.00    -1000.00
R00200[c]             M    	-12.00000000	     1000.00     1000.00    -1000.00    -1000.00
R00014[c]             M    	12.00000000	     1000.00     1000.00    -1000.00    -1000.00
R00755[c]             M    	12.00000000	     1000.00     1000.00    -1000.00    -1000.00
R00754[c]             M    	12.00000000	     1000.00     1000.00    -1000.00    -1000.00
R00710[c]             M    	0.00000000	     1000.00     1000.00    -1000.00    -1000.00
R09532[c]             M    	0.00000000	     1000.00     1000.00    -1000.00    -1000.00
biomass               M    	2.52252252	     1000.00     1000.00        0.00        0.00
biomass_si            M    	2.52252252	     1000.00     1000.00        0.00        0.00
ATPM                  M    	2.00000000	        2.00        2.00        2.00        2.00
R00760[c]             DB-> 		4.95495495	     1000.00     1000.00    -1000.00    -1000.00
R00771[c]             DB<- 		-4.95495495	     1000.00     1000.00    -1000.00    -1000.00
R02740[c]             DB-> 		6.00000000	     1000.00     1000.00    -1000.00    -1000.00
R01512[c]             DB<- 		-12.00000000	     1000.00     1000.00    -1000.00    -1000.00
R01662[c]             DB-> 		0.00000000	     1000.00     1000.00    -1000.00    -1000.00
R01518[c]             DB<- 		-12.00000000	     1000.00     1000.00    -1000.00    -1000.00
R01786[c]             DB-> 		6.00000000	     1000.00     1000.00    -1000.00    -1000.00
R00303[c]             DB-> 		4.95495495	     1000.00     1000.00    -1000.00    -1000.00
CP1: Model status:         1.00 solver status:         1.00 (iterations         1.00)
CP2: Model status:         1.00 solver status:         1.00 (iterations         1.00)
CP3: Model status:         1.00 solver status:         1.00 (iterations         1.00)
FBA: Model status:         1.00 solver status:         1.00
Number omegas:         0.00
new model biomass rate: 2.52252252
solve time: 0.61899999


************************           CONNECTING PROBLEMS SOLUTION 15          ************************

OUTER OBJECTIVE VALUE:        32.00
INNER OBJECTIVE VALUE 1:         9.00
INNER OBJECTIVE VALUE 2:         2.00

RXN TO ADD           DIRECTION   DELTA       RHO         OMEGA        ZETA  SOLVED RATE
------------------------------------------------------------------------------------------
R00760[c]            ->          1.00        0.00        0.00        1.00	0.66870000
R00771[c]            <-          0.00        1.00        0.00        1.00	-0.66870000
R02740[c]            ->          1.00        0.00        0.00        1.00	1.33585000
R01058[c]            XX          0.00        0.00        0.00        0.00	0.00000000
R01512[c]            <-          0.00        1.00        0.00        1.00	-2.67070000
R01662[c]            ->          1.00        0.00        0.00        1.00	0.00100000
R01516[c]            XX          0.00        0.00        0.00        0.00	0.00000000
R01518[c]            <-          0.00        1.00        0.00        1.00	-2.67070000
R07618[c]            XX          0.00        0.00        0.00        0.00	0.00000000
R01786[c]            XX          0.00        0.00        0.00        0.00	0.00000000
R01602[c]            XX          0.00        0.00        0.00        0.00	0.00000000
R00229[c]            XX          0.00        0.00        0.00        0.00	0.00000000
R01600[c]            <->         1.00        1.00        1.00        1.00	1.33585000
R03321[c]            XX          0.00        0.00        0.00        0.00	0.00000000
R02739[c]            <->         1.00        1.00        1.00        1.00	-1.33585000
R00959[c]            XX          0.00        0.00        0.00        0.00	0.00000000
R00303[c]            ->          1.00        0.00        0.00        1.00	0.66870000
Total reactions to be added:         9.00 (should be:         9.00)

MODEL RXN            DIRECTION  THETA        LAMBDA     SOLVED RATE
--------------------------------------------------------------------
R001ex               <-          1.00        0.00		-0.67070000
R002ex               <-          1.00        0.00		-0.67070000
R003ex               XX          0.00        0.00		0.00000000
R004ex               ->          0.00        1.00		2.67170000
R005ex               ->          0.00        1.00		2.67170000
R006t                ->          0.00        1.00		0.67070000
R007t                ->          0.00        1.00		0.67070000
R008t                ->          0.00        1.00		2.67170000
R009t                ->          0.00        1.00		2.67170000
R010t                XX          0.00        0.00		0.00000000
R011[c]              ->          0.00        1.00		0.00100000
R012[c]              ->          0.00        1.00		1.33685000
R00801[c]            ->          0.00        1.00		0.67070000
R08639[c]            XX          0.00        0.00		0.00000000
R04779[c]            ->          0.00        1.00		1.33585000
R01070[c]            ->          0.00        1.00		1.33585000
R01015[c]            <-          1.00        0.00		-1.33585000
R01061[c]            ->          0.00        1.00		2.67170000
R00658[c]            ->          0.00        1.00		2.67170000
R00200[c]            <-          1.00        0.00		-2.67170000
R00014[c]            ->          0.00        1.00		2.67170000
R00755[c]            ->          0.00        1.00		2.67170000
R00754[c]            ->          0.00        1.00		2.67170000
R00710[c]            XX          0.00        0.00		0.00000000
R09532[c]            ->          0.00        1.00		0.00100000
biomass              ->          0.00        1.00		0.00100000
biomass_si           ->          0.00        1.00		0.00100000
ATPM                 ->          0.00        1.00		2.00000000


METABOLITES NEWLY PRODUCABLE THROUGH OPTFILL
--------------------------------------------
C00002[c]
C00095[c]
C00008[c]
C00092[c]
C05345[c]
C00118[c]
C00001[c]
C00080[c]
C00236[c]
C01159[c]
C00631[c]
C00003[c]
C00004[c]
C00267[c]
C00221[c]
C00009[c]
C00031[c]
C00089[e]
C00001[e]
C00011[e]
C00469[e]
C00089[c]
C00011[c]
C00469[c]
C05378[c]
C00111[c]
C00074[c]
C00022[c]
C00068[c]
C05125[c]
C00084[c]
biomass_wt


METABOLITES THAT CAN NOW BE PRODUCED
Metabolite  Origin   x(i)
------------------------------------
C00002[c]            M         1.00
C00095[c]            M         1.00
C00008[c]            M         1.00
C00092[c]            M         1.00
C05345[c]            M         1.00
C00118[c]            M         1.00
C00001[c]            M         1.00
C00080[c]            M         1.00
C00236[c]            M         1.00
C01159[c]            M         1.00
C00631[c]            M         1.00
C00003[c]            M         1.00
C00004[c]            M         1.00
C00267[c]            M         1.00
C00221[c]            M         1.00
C00009[c]            M         1.00
C00033[c]            M         0.00
C00103[c]            M         0.00
C00031[c]            M         1.00
C00089[e]            M         1.00
C00001[e]            M         1.00
C00080[e]            M         0.00
C00011[e]            M         1.00
C00469[e]            M         1.00
C00089[c]            M         1.00
C00011[c]            M         1.00
C00469[c]            M         1.00
C05378[c]            M         1.00
C00111[c]            M         1.00
C00074[c]            M         1.00
C00022[c]            M         1.00
C00068[c]            M         1.00
C05125[c]            M         1.00
C00084[c]            M         1.00
biomass_wt           M         1.00
C00002[c]            DB        1.00
C00095[c]            DB        1.00
C00008[c]            DB        1.00
C00085[c]            DB        0.00
C00092[c]            DB        1.00
C00668[c]            DB        0.00
C05345[c]            DB        1.00
C00118[c]            DB        1.00
C00006[c]            DB        0.00
C00001[c]            DB        1.00
C00197[c]            DB        0.00
C00005[c]            DB        0.00
C00080[c]            DB        1.00
C00236[c]            DB        1.00
C01159[c]            DB        1.00
C00615[c]            DB        0.00
C04262[c]            DB        0.00
C00631[c]            DB        1.00
C15973[c]            DB        0.00
C00003[c]            DB        1.00
C15972[c]            DB        0.00
C00004[c]            DB        1.00
C00267[c]            DB        1.00
C00221[c]            DB        1.00
C00024[c]            DB        0.00
C00009[c]            DB        1.00
C00033[c]            DB        0.00
C00010[c]            DB        0.00
C01172[c]            DB        0.00
C00103[c]            DB        0.00
C00031[c]            DB        1.00


FLUX RATES OF THE CURRENT SOLUTION (FBA, max growth)
Reaction    Origin   rate               UB          UB          LB          LB
--------------------------------------------------------------------------------
R001ex                M    	-10.00000000	        0.00        0.00      -10.00      -10.00
R002ex                M    	-10.00000000	     1000.00     1000.00      -10.00      -10.00
R003ex                M    	0.00000000	     1000.00     1000.00      -10.00      -10.00
R004ex                M    	12.00000000	     1000.00     1000.00      -10.00      -10.00
R005ex                M    	12.00000000	     1000.00     1000.00        0.00        0.00
R006t                 M    	10.00000000	     1000.00     1000.00    -1000.00    -1000.00
R007t                 M    	10.00000000	     1000.00     1000.00    -1000.00    -1000.00
R008t                 M    	12.00000000	     1000.00     1000.00    -1000.00    -1000.00
R009t                 M    	12.00000000	     1000.00     1000.00    -1000.00    -1000.00
R010t                 M    	0.00000000	     1000.00     1000.00    -1000.00    -1000.00
R011[c]               M    	2.52252252	     1000.00     1000.00    -1000.00    -1000.00
R012[c]               M    	8.52252252	     1000.00     1000.00    -1000.00    -1000.00
R00801[c]             M    	10.00000000	     1000.00     1000.00    -1000.00    -1000.00
R08639[c]             M    	0.00000000	     1000.00     1000.00    -1000.00    -1000.00
R04779[c]             M    	6.00000000	     1000.00     1000.00    -1000.00    -1000.00
R01070[c]             M    	6.00000000	     1000.00     1000.00    -1000.00    -1000.00
R01015[c]             M    	-6.00000000	     1000.00     1000.00    -1000.00    -1000.00
R01061[c]             M    	12.00000000	     1000.00     1000.00    -1000.00    -1000.00
R00658[c]             M    	12.00000000	     1000.00     1000.00    -1000.00    -1000.00
R00200[c]             M    	-12.00000000	     1000.00     1000.00    -1000.00    -1000.00
R00014[c]             M    	12.00000000	     1000.00     1000.00    -1000.00    -1000.00
R00755[c]             M    	12.00000000	     1000.00     1000.00    -1000.00    -1000.00
R00754[c]             M    	12.00000000	     1000.00     1000.00    -1000.00    -1000.00
R00710[c]             M    	0.00000000	     1000.00     1000.00    -1000.00    -1000.00
R09532[c]             M    	0.00000000	     1000.00     1000.00    -1000.00    -1000.00
biomass               M    	2.52252252	     1000.00     1000.00        0.00        0.00
biomass_si            M    	2.52252252	     1000.00     1000.00        0.00        0.00
ATPM                  M    	2.00000000	        2.00        2.00        2.00        2.00
R00760[c]             DB-> 		4.95495495	     1000.00     1000.00    -1000.00    -1000.00
R00771[c]             DB<- 		-4.95495495	     1000.00     1000.00    -1000.00    -1000.00
R02740[c]             DB-> 		6.00000000	     1000.00     1000.00    -1000.00    -1000.00
R01512[c]             DB<- 		-12.00000000	     1000.00     1000.00    -1000.00    -1000.00
R01662[c]             DB-> 		0.00000000	     1000.00     1000.00    -1000.00    -1000.00
R01518[c]             DB<- 		-12.00000000	     1000.00     1000.00    -1000.00    -1000.00
R01600[c]             DB<->		6.00000000	     1000.00     1000.00    -1000.00    -1000.00
R02739[c]             DB<->		-6.00000000	     1000.00     1000.00    -1000.00    -1000.00
R00303[c]             DB-> 		4.95495495	     1000.00     1000.00    -1000.00    -1000.00
CP1: Model status:         1.00 solver status:         1.00 (iterations         1.00)
CP2: Model status:         1.00 solver status:         1.00 (iterations         1.00)
CP3: Model status:         1.00 solver status:         1.00 (iterations         1.00)
FBA: Model status:         1.00 solver status:         1.00
Number omegas:         2.00
new model biomass rate: 2.52252252
solve time: 0.54000034


************************           CONNECTING PROBLEMS SOLUTION 16          ************************

OUTER OBJECTIVE VALUE:        32.00
INNER OBJECTIVE VALUE 1:         9.00
INNER OBJECTIVE VALUE 2:         2.00

RXN TO ADD           DIRECTION   DELTA       RHO         OMEGA        ZETA  SOLVED RATE
------------------------------------------------------------------------------------------
R00760[c]            ->          1.00        0.00        0.00        1.00	0.66870000
R00771[c]            <->         1.00        1.00        1.00        1.00	-0.66870000
R02740[c]            XX          0.00        0.00        0.00        0.00	0.00000000
R01058[c]            XX          0.00        0.00        0.00        0.00	0.00000000
R01512[c]            <-          0.00        1.00        0.00        1.00	-2.67170000
R01662[c]            XX          0.00        0.00        0.00        0.00	0.00000000
R01516[c]            XX          0.00        0.00        0.00        0.00	0.00000000
R01518[c]            <-          0.00        1.00        0.00        1.00	-2.67170000
R07618[c]            XX          0.00        0.00        0.00        0.00	0.00000000
R01786[c]            ->          1.00        0.00        0.00        1.00	0.00100000
R01602[c]            XX          0.00        0.00        0.00        0.00	0.00000000
R00229[c]            XX          0.00        0.00        0.00        0.00	0.00000000
R01600[c]            <->         1.00        1.00        1.00        1.00	1.33585000
R03321[c]            ->          1.00        0.00        0.00        1.00	1.33585000
R02739[c]            XX          0.00        0.00        0.00        0.00	0.00000000
R00959[c]            <-          0.00        1.00        0.00        1.00	-0.00100000
R00303[c]            ->          1.00        0.00        0.00        1.00	0.66970000
Total reactions to be added:         9.00 (should be:         9.00)

MODEL RXN            DIRECTION  THETA        LAMBDA     SOLVED RATE
--------------------------------------------------------------------
R001ex               <-          1.00        0.00		-0.67070000
R002ex               <-          1.00        0.00		-0.67070000
R003ex               XX          0.00        0.00		0.00000000
R004ex               ->          0.00        1.00		2.67170000
R005ex               ->          0.00        1.00		2.67170000
R006t                ->          0.00        1.00		0.67070000
R007t                ->          0.00        1.00		0.67070000
R008t                ->          0.00        1.00		2.67170000
R009t                ->          0.00        1.00		2.67170000
R010t                XX          0.00        0.00		0.00000000
R011[c]              ->          0.00        1.00		0.00200000
R012[c]              ->          0.00        1.00		1.33685000
R00801[c]            ->          0.00        1.00		0.67070000
R08639[c]            ->          0.00        1.00		0.00100000
R04779[c]            ->          0.00        1.00		1.33585000
R01070[c]            ->          0.00        1.00		1.33585000
R01015[c]            <-          1.00        0.00		-1.33585000
R01061[c]            ->          0.00        1.00		2.67170000
R00658[c]            ->          0.00        1.00		2.67170000
R00200[c]            <-          1.00        0.00		-2.67170000
R00014[c]            ->          0.00        1.00		2.67170000
R00755[c]            ->          0.00        1.00		2.67170000
R00754[c]            ->          0.00        1.00		2.67170000
R00710[c]            XX          0.00        0.00		0.00000000
R09532[c]            XX          0.00        0.00		0.00000000
biomass              ->          0.00        1.00		0.00100000
biomass_si           ->          0.00        1.00		0.00100000
ATPM                 ->          0.00        1.00		2.00000000


METABOLITES NEWLY PRODUCABLE THROUGH OPTFILL
--------------------------------------------
C00002[c]
C00095[c]
C00008[c]
C00092[c]
C05345[c]
C00118[c]
C00001[c]
C00080[c]
C00236[c]
C00631[c]
C00003[c]
C00004[c]
C00267[c]
C00221[c]
C00009[c]
C00103[c]
C00031[c]
C00089[e]
C00001[e]
C00011[e]
C00469[e]
C00089[c]
C00011[c]
C00469[c]
C05378[c]
C00111[c]
C00074[c]
C00022[c]
C00068[c]
C05125[c]
C00084[c]
biomass_wt


METABOLITES THAT CAN NOW BE PRODUCED
Metabolite  Origin   x(i)
------------------------------------
C00002[c]            M         1.00
C00095[c]            M         1.00
C00008[c]            M         1.00
C00092[c]            M         1.00
C05345[c]            M         1.00
C00118[c]            M         1.00
C00001[c]            M         1.00
C00080[c]            M         1.00
C00236[c]            M         1.00
C01159[c]            M         0.00
C00631[c]            M         1.00
C00003[c]            M         1.00
C00004[c]            M         1.00
C00267[c]            M         1.00
C00221[c]            M         1.00
C00009[c]            M         1.00
C00033[c]            M         0.00
C00103[c]            M         1.00
C00031[c]            M         1.00
C00089[e]            M         1.00
C00001[e]            M         1.00
C00080[e]            M         0.00
C00011[e]            M         1.00
C00469[e]            M         1.00
C00089[c]            M         1.00
C00011[c]            M         1.00
C00469[c]            M         1.00
C05378[c]            M         1.00
C00111[c]            M         1.00
C00074[c]            M         1.00
C00022[c]            M         1.00
C00068[c]            M         1.00
C05125[c]            M         1.00
C00084[c]            M         1.00
biomass_wt           M         1.00
C00002[c]            DB        1.00
C00095[c]            DB        1.00
C00008[c]            DB        1.00
C00085[c]            DB        0.00
C00092[c]            DB        1.00
C00668[c]            DB        0.00
C05345[c]            DB        1.00
C00118[c]            DB        1.00
C00006[c]            DB        0.00
C00001[c]            DB        1.00
C00197[c]            DB        0.00
C00005[c]            DB        0.00
C00080[c]            DB        1.00
C00236[c]            DB        1.00
C01159[c]            DB        0.00
C00615[c]            DB        0.00
C04262[c]            DB        0.00
C00631[c]            DB        1.00
C15973[c]            DB        0.00
C00003[c]            DB        1.00
C15972[c]            DB        0.00
C00004[c]            DB        1.00
C00267[c]            DB        1.00
C00221[c]            DB        1.00
C00024[c]            DB        0.00
C00009[c]            DB        1.00
C00033[c]            DB        0.00
C00010[c]            DB        0.00
C01172[c]            DB        0.00
C00103[c]            DB        1.00
C00031[c]            DB        1.00


FLUX RATES OF THE CURRENT SOLUTION (FBA, max growth)
Reaction    Origin   rate               UB          UB          LB          LB
--------------------------------------------------------------------------------
R001ex                M    	-10.00000000	        0.00        0.00      -10.00      -10.00
R002ex                M    	-10.00000000	     1000.00     1000.00      -10.00      -10.00
R003ex                M    	0.00000000	     1000.00     1000.00      -10.00      -10.00
R004ex                M    	12.00000000	     1000.00     1000.00      -10.00      -10.00
R005ex                M    	12.00000000	     1000.00     1000.00        0.00        0.00
R006t                 M    	10.00000000	     1000.00     1000.00    -1000.00    -1000.00
R007t                 M    	10.00000000	     1000.00     1000.00    -1000.00    -1000.00
R008t                 M    	12.00000000	     1000.00     1000.00    -1000.00    -1000.00
R009t                 M    	12.00000000	     1000.00     1000.00    -1000.00    -1000.00
R010t                 M    	0.00000000	     1000.00     1000.00    -1000.00    -1000.00
R011[c]               M    	2.52252252	     1000.00     1000.00    -1000.00    -1000.00
R012[c]               M    	8.52252252	     1000.00     1000.00    -1000.00    -1000.00
R00801[c]             M    	10.00000000	     1000.00     1000.00    -1000.00    -1000.00
R08639[c]             M    	0.00000000	     1000.00     1000.00    -1000.00    -1000.00
R04779[c]             M    	6.00000000	     1000.00     1000.00    -1000.00    -1000.00
R01070[c]             M    	6.00000000	     1000.00     1000.00    -1000.00    -1000.00
R01015[c]             M    	-6.00000000	     1000.00     1000.00    -1000.00    -1000.00
R01061[c]             M    	12.00000000	     1000.00     1000.00    -1000.00    -1000.00
R00658[c]             M    	12.00000000	     1000.00     1000.00    -1000.00    -1000.00
R00200[c]             M    	-12.00000000	     1000.00     1000.00    -1000.00    -1000.00
R00014[c]             M    	12.00000000	     1000.00     1000.00    -1000.00    -1000.00
R00755[c]             M    	12.00000000	     1000.00     1000.00    -1000.00    -1000.00
R00754[c]             M    	12.00000000	     1000.00     1000.00    -1000.00    -1000.00
R00710[c]             M    	0.00000000	     1000.00     1000.00    -1000.00    -1000.00
R09532[c]             M    	0.00000000	     1000.00     1000.00    -1000.00    -1000.00
biomass               M    	2.52252252	     1000.00     1000.00        0.00        0.00
biomass_si            M    	2.52252252	     1000.00     1000.00        0.00        0.00
ATPM                  M    	2.00000000	        2.00        2.00        2.00        2.00
R00760[c]             DB-> 		4.95495495	     1000.00     1000.00    -1000.00    -1000.00
R00771[c]             DB<->		-4.95495495	     1000.00     1000.00    -1000.00    -1000.00
R01512[c]             DB<- 		-12.00000000	     1000.00     1000.00    -1000.00    -1000.00
R01518[c]             DB<- 		-12.00000000	     1000.00     1000.00    -1000.00    -1000.00
R01786[c]             DB-> 		0.00000000	     1000.00     1000.00    -1000.00    -1000.00
R01600[c]             DB<->		6.00000000	     1000.00     1000.00    -1000.00    -1000.00
R03321[c]             DB-> 		6.00000000	     1000.00     1000.00    -1000.00    -1000.00
R00959[c]             DB<- 		0.00000000	     1000.00     1000.00    -1000.00    -1000.00
R00303[c]             DB-> 		4.95495495	     1000.00     1000.00    -1000.00    -1000.00
CP1: Model status:         1.00 solver status:         1.00 (iterations         1.00)
CP2: Model status:         1.00 solver status:         1.00 (iterations         1.00)
CP3: Model status:         1.00 solver status:         1.00 (iterations         1.00)
FBA: Model status:         1.00 solver status:         1.00
Number omegas:         2.00
new model biomass rate: 2.52252252
solve time: 0.76099969


************************           CONNECTING PROBLEMS SOLUTION 17          ************************

OUTER OBJECTIVE VALUE:        32.00
INNER OBJECTIVE VALUE 1:         9.00
INNER OBJECTIVE VALUE 2:         0.00

RXN TO ADD           DIRECTION   DELTA       RHO         OMEGA        ZETA  SOLVED RATE
------------------------------------------------------------------------------------------
R00760[c]            ->          1.00        0.00        0.00        1.00	0.66870000
R00771[c]            <-          0.00        1.00        0.00        1.00	-0.66870000
R02740[c]            <-          0.00        1.00        0.00        1.00	-0.00100000
R01058[c]            XX          0.00        0.00        0.00        0.00	0.00000000
R01512[c]            <-          0.00        1.00        0.00        1.00	-2.67170000
R01662[c]            XX          0.00        0.00        0.00        0.00	0.00000000
R01516[c]            XX          0.00        0.00        0.00        0.00	0.00000000
R01518[c]            <-          0.00        1.00        0.00        1.00	-2.67170000
R07618[c]            XX          0.00        0.00        0.00        0.00	0.00000000
R01786[c]            XX          0.00        0.00        0.00        0.00	0.00000000
R01602[c]            XX          0.00        0.00        0.00        0.00	0.00000000
R00229[c]            XX          0.00        0.00        0.00        0.00	0.00000000
R01600[c]            ->          1.00        0.00        0.00        1.00	1.33685000
R03321[c]            ->          1.00        0.00        0.00        1.00	1.33685000
R02739[c]            XX          0.00        0.00        0.00        0.00	0.00000000
R00959[c]            <-          0.00        1.00        0.00        1.00	-0.00100000
R00303[c]            ->          1.00        0.00        0.00        1.00	0.66970000
Total reactions to be added:         9.00 (should be:         9.00)

MODEL RXN            DIRECTION  THETA        LAMBDA     SOLVED RATE
--------------------------------------------------------------------
R001ex               <-          1.00        0.00		-0.67070000
R002ex               <-          1.00        0.00		-0.67070000
R003ex               XX          0.00        0.00		0.00000000
R004ex               ->          0.00        1.00		2.67170000
R005ex               ->          0.00        1.00		2.67170000
R006t                ->          0.00        1.00		0.67070000
R007t                ->          0.00        1.00		0.67070000
R008t                ->          0.00        1.00		2.67170000
R009t                ->          0.00        1.00		2.67170000
R010t                XX          0.00        0.00		0.00000000
R011[c]              ->          0.00        1.00		0.00100000
R012[c]              ->          0.00        1.00		1.33785000
R00801[c]            ->          0.00        1.00		0.67070000
R08639[c]            ->          0.00        1.00		0.00100000
R04779[c]            ->          0.00        1.00		1.33585000
R01070[c]            ->          0.00        1.00		1.33585000
R01015[c]            <-          1.00        0.00		-1.33585000
R01061[c]            ->          0.00        1.00		2.67170000
R00658[c]            ->          0.00        1.00		2.67170000
R00200[c]            <-          1.00        0.00		-2.67170000
R00014[c]            ->          0.00        1.00		2.67170000
R00755[c]            ->          0.00        1.00		2.67170000
R00754[c]            ->          0.00        1.00		2.67170000
R00710[c]            XX          0.00        0.00		0.00000000
R09532[c]            XX          0.00        0.00		0.00000000
biomass              ->          0.00        1.00		0.00100000
biomass_si           ->          0.00        1.00		0.00100000
ATPM                 ->          0.00        1.00		2.00000000


METABOLITES NEWLY PRODUCABLE THROUGH OPTFILL
--------------------------------------------
C00002[c]
C00095[c]
C00008[c]
C00092[c]
C05345[c]
C00118[c]
C00001[c]
C00080[c]
C00236[c]
C00631[c]
C00003[c]
C00004[c]
C00267[c]
C00221[c]
C00009[c]
C00103[c]
C00031[c]
C00089[e]
C00001[e]
C00011[e]
C00469[e]
C00089[c]
C00011[c]
C00469[c]
C05378[c]
C00111[c]
C00074[c]
C00022[c]
C00068[c]
C05125[c]
C00084[c]
biomass_wt


METABOLITES THAT CAN NOW BE PRODUCED
Metabolite  Origin   x(i)
------------------------------------
C00002[c]            M         1.00
C00095[c]            M         1.00
C00008[c]            M         1.00
C00092[c]            M         1.00
C05345[c]            M         1.00
C00118[c]            M         1.00
C00001[c]            M         1.00
C00080[c]            M         1.00
C00236[c]            M         1.00
C01159[c]            M         0.00
C00631[c]            M         1.00
C00003[c]            M         1.00
C00004[c]            M         1.00
C00267[c]            M         1.00
C00221[c]            M         1.00
C00009[c]            M         1.00
C00033[c]            M         0.00
C00103[c]            M         1.00
C00031[c]            M         1.00
C00089[e]            M         1.00
C00001[e]            M         1.00
C00080[e]            M         0.00
C00011[e]            M         1.00
C00469[e]            M         1.00
C00089[c]            M         1.00
C00011[c]            M         1.00
C00469[c]            M         1.00
C05378[c]            M         1.00
C00111[c]            M         1.00
C00074[c]            M         1.00
C00022[c]            M         1.00
C00068[c]            M         1.00
C05125[c]            M         1.00
C00084[c]            M         1.00
biomass_wt           M         1.00
C00002[c]            DB        1.00
C00095[c]            DB        1.00
C00008[c]            DB        1.00
C00085[c]            DB        0.00
C00092[c]            DB        1.00
C00668[c]            DB        0.00
C05345[c]            DB        1.00
C00118[c]            DB        1.00
C00006[c]            DB        0.00
C00001[c]            DB        1.00
C00197[c]            DB        0.00
C00005[c]            DB        0.00
C00080[c]            DB        1.00
C00236[c]            DB        1.00
C01159[c]            DB        0.00
C00615[c]            DB        0.00
C04262[c]            DB        0.00
C00631[c]            DB        1.00
C15973[c]            DB        0.00
C00003[c]            DB        1.00
C15972[c]            DB        0.00
C00004[c]            DB        1.00
C00267[c]            DB        1.00
C00221[c]            DB        1.00
C00024[c]            DB        0.00
C00009[c]            DB        1.00
C00033[c]            DB        0.00
C00010[c]            DB        0.00
C01172[c]            DB        0.00
C00103[c]            DB        1.00
C00031[c]            DB        1.00


FLUX RATES OF THE CURRENT SOLUTION (FBA, max growth)
Reaction    Origin   rate               UB          UB          LB          LB
--------------------------------------------------------------------------------
R001ex                M    	-10.00000000	        0.00        0.00      -10.00      -10.00
R002ex                M    	-10.00000000	     1000.00     1000.00      -10.00      -10.00
R003ex                M    	0.00000000	     1000.00     1000.00      -10.00      -10.00
R004ex                M    	12.00000000	     1000.00     1000.00      -10.00      -10.00
R005ex                M    	12.00000000	     1000.00     1000.00        0.00        0.00
R006t                 M    	10.00000000	     1000.00     1000.00    -1000.00    -1000.00
R007t                 M    	10.00000000	     1000.00     1000.00    -1000.00    -1000.00
R008t                 M    	12.00000000	     1000.00     1000.00    -1000.00    -1000.00
R009t                 M    	12.00000000	     1000.00     1000.00    -1000.00    -1000.00
R010t                 M    	0.00000000	     1000.00     1000.00    -1000.00    -1000.00
R011[c]               M    	2.52252252	     1000.00     1000.00    -1000.00    -1000.00
R012[c]               M    	8.52252252	     1000.00     1000.00    -1000.00    -1000.00
R00801[c]             M    	10.00000000	     1000.00     1000.00    -1000.00    -1000.00
R08639[c]             M    	0.00000000	     1000.00     1000.00    -1000.00    -1000.00
R04779[c]             M    	6.00000000	     1000.00     1000.00    -1000.00    -1000.00
R01070[c]             M    	6.00000000	     1000.00     1000.00    -1000.00    -1000.00
R01015[c]             M    	-6.00000000	     1000.00     1000.00    -1000.00    -1000.00
R01061[c]             M    	12.00000000	     1000.00     1000.00    -1000.00    -1000.00
R00658[c]             M    	12.00000000	     1000.00     1000.00    -1000.00    -1000.00
R00200[c]             M    	-12.00000000	     1000.00     1000.00    -1000.00    -1000.00
R00014[c]             M    	12.00000000	     1000.00     1000.00    -1000.00    -1000.00
R00755[c]             M    	12.00000000	     1000.00     1000.00    -1000.00    -1000.00
R00754[c]             M    	12.00000000	     1000.00     1000.00    -1000.00    -1000.00
R00710[c]             M    	0.00000000	     1000.00     1000.00    -1000.00    -1000.00
R09532[c]             M    	0.00000000	     1000.00     1000.00    -1000.00    -1000.00
biomass               M    	2.52252252	     1000.00     1000.00        0.00        0.00
biomass_si            M    	2.52252252	     1000.00     1000.00        0.00        0.00
ATPM                  M    	2.00000000	        2.00        2.00        2.00        2.00
R00760[c]             DB-> 		4.95495495	     1000.00     1000.00    -1000.00    -1000.00
R00771[c]             DB<- 		-4.95495495	     1000.00     1000.00    -1000.00    -1000.00
R02740[c]             DB<- 		0.00000000	     1000.00     1000.00    -1000.00    -1000.00
R01512[c]             DB<- 		-12.00000000	     1000.00     1000.00    -1000.00    -1000.00
R01518[c]             DB<- 		-12.00000000	     1000.00     1000.00    -1000.00    -1000.00
R01600[c]             DB-> 		6.00000000	     1000.00     1000.00    -1000.00    -1000.00
R03321[c]             DB-> 		6.00000000	     1000.00     1000.00    -1000.00    -1000.00
R00959[c]             DB<- 		0.00000000	     1000.00     1000.00    -1000.00    -1000.00
R00303[c]             DB-> 		4.95495495	     1000.00     1000.00    -1000.00    -1000.00
CP1: Model status:         1.00 solver status:         1.00 (iterations         1.00)
CP2: Model status:         1.00 solver status:         1.00 (iterations         1.00)
CP3: Model status:         1.00 solver status:         1.00 (iterations         1.00)
FBA: Model status:         1.00 solver status:         1.00
Number omegas:         0.00
new model biomass rate: 2.52252252
solve time: 0.94999988


************************           CONNECTING PROBLEMS SOLUTION 18          ************************

OUTER OBJECTIVE VALUE:        32.00
INNER OBJECTIVE VALUE 1:         9.00
INNER OBJECTIVE VALUE 2:         0.00

RXN TO ADD           DIRECTION   DELTA       RHO         OMEGA        ZETA  SOLVED RATE
------------------------------------------------------------------------------------------
R00760[c]            ->          1.00        0.00        0.00        1.00	0.66870000
R00771[c]            <-          0.00        1.00        0.00        1.00	-0.66870000
R02740[c]            ->          1.00        0.00        0.00        1.00	1.33585000
R01058[c]            XX          0.00        0.00        0.00        0.00	0.00000000
R01512[c]            <-          0.00        1.00        0.00        1.00	-2.67170000
R01662[c]            XX          0.00        0.00        0.00        0.00	0.00000000
R01516[c]            XX          0.00        0.00        0.00        0.00	0.00000000
R01518[c]            <-          0.00        1.00        0.00        1.00	-2.67170000
R07618[c]            XX          0.00        0.00        0.00        0.00	0.00000000
R01786[c]            XX          0.00        0.00        0.00        0.00	0.00000000
R01602[c]            XX          0.00        0.00        0.00        0.00	0.00000000
R00229[c]            XX          0.00        0.00        0.00        0.00	0.00000000
R01600[c]            ->          1.00        0.00        0.00        1.00	1.33685000
R03321[c]            XX          0.00        0.00        0.00        0.00	0.00000000
R02739[c]            <-          0.00        1.00        0.00        1.00	-1.33685000
R00959[c]            <-          0.00        1.00        0.00        1.00	-0.00100000
R00303[c]            ->          1.00        0.00        0.00        1.00	0.66970000
Total reactions to be added:         9.00 (should be:         9.00)

MODEL RXN            DIRECTION  THETA        LAMBDA     SOLVED RATE
--------------------------------------------------------------------
R001ex               <-          1.00        0.00		-0.67070000
R002ex               <-          1.00        0.00		-0.67070000
R003ex               XX          0.00        0.00		0.00000000
R004ex               ->          0.00        1.00		2.67170000
R005ex               ->          0.00        1.00		2.67170000
R006t                ->          0.00        1.00		0.67070000
R007t                ->          0.00        1.00		0.67070000
R008t                ->          0.00        1.00		2.67170000
R009t                ->          0.00        1.00		2.67170000
R010t                XX          0.00        0.00		0.00000000
R011[c]              ->          0.00        1.00		0.00100000
R012[c]              ->          0.00        1.00		1.33785000
R00801[c]            ->          0.00        1.00		0.67070000
R08639[c]            ->          0.00        1.00		0.00100000
R04779[c]            ->          0.00        1.00		1.33585000
R01070[c]            ->          0.00        1.00		1.33585000
R01015[c]            <-          1.00        0.00		-1.33585000
R01061[c]            ->          0.00        1.00		2.67170000
R00658[c]            ->          0.00        1.00		2.67170000
R00200[c]            <-          1.00        0.00		-2.67170000
R00014[c]            ->          0.00        1.00		2.67170000
R00755[c]            ->          0.00        1.00		2.67170000
R00754[c]            ->          0.00        1.00		2.67170000
R00710[c]            XX          0.00        0.00		0.00000000
R09532[c]            XX          0.00        0.00		0.00000000
biomass              ->          0.00        1.00		0.00100000
biomass_si           ->          0.00        1.00		0.00100000
ATPM                 ->          0.00        1.00		2.00000000


METABOLITES NEWLY PRODUCABLE THROUGH OPTFILL
--------------------------------------------
C00002[c]
C00095[c]
C00008[c]
C00092[c]
C05345[c]
C00118[c]
C00001[c]
C00080[c]
C00236[c]
C00631[c]
C00003[c]
C00004[c]
C00267[c]
C00221[c]
C00009[c]
C00103[c]
C00031[c]
C00089[e]
C00001[e]
C00011[e]
C00469[e]
C00089[c]
C00011[c]
C00469[c]
C05378[c]
C00111[c]
C00074[c]
C00022[c]
C00068[c]
C05125[c]
C00084[c]
biomass_wt


METABOLITES THAT CAN NOW BE PRODUCED
Metabolite  Origin   x(i)
------------------------------------
C00002[c]            M         1.00
C00095[c]            M         1.00
C00008[c]            M         1.00
C00092[c]            M         1.00
C05345[c]            M         1.00
C00118[c]            M         1.00
C00001[c]            M         1.00
C00080[c]            M         1.00
C00236[c]            M         1.00
C01159[c]            M         0.00
C00631[c]            M         1.00
C00003[c]            M         1.00
C00004[c]            M         1.00
C00267[c]            M         1.00
C00221[c]            M         1.00
C00009[c]            M         1.00
C00033[c]            M         0.00
C00103[c]            M         1.00
C00031[c]            M         1.00
C00089[e]            M         1.00
C00001[e]            M         1.00
C00080[e]            M         0.00
C00011[e]            M         1.00
C00469[e]            M         1.00
C00089[c]            M         1.00
C00011[c]            M         1.00
C00469[c]            M         1.00
C05378[c]            M         1.00
C00111[c]            M         1.00
C00074[c]            M         1.00
C00022[c]            M         1.00
C00068[c]            M         1.00
C05125[c]            M         1.00
C00084[c]            M         1.00
biomass_wt           M         1.00
C00002[c]            DB        1.00
C00095[c]            DB        1.00
C00008[c]            DB        1.00
C00085[c]            DB        0.00
C00092[c]            DB        1.00
C00668[c]            DB        0.00
C05345[c]            DB        1.00
C00118[c]            DB        1.00
C00006[c]            DB        0.00
C00001[c]            DB        1.00
C00197[c]            DB        0.00
C00005[c]            DB        0.00
C00080[c]            DB        1.00
C00236[c]            DB        1.00
C01159[c]            DB        0.00
C00615[c]            DB        0.00
C04262[c]            DB        0.00
C00631[c]            DB        1.00
C15973[c]            DB        0.00
C00003[c]            DB        1.00
C15972[c]            DB        0.00
C00004[c]            DB        1.00
C00267[c]            DB        1.00
C00221[c]            DB        1.00
C00024[c]            DB        0.00
C00009[c]            DB        1.00
C00033[c]            DB        0.00
C00010[c]            DB        0.00
C01172[c]            DB        0.00
C00103[c]            DB        1.00
C00031[c]            DB        1.00


FLUX RATES OF THE CURRENT SOLUTION (FBA, max growth)
Reaction    Origin   rate               UB          UB          LB          LB
--------------------------------------------------------------------------------
R001ex                M    	-10.00000000	        0.00        0.00      -10.00      -10.00
R002ex                M    	-10.00000000	     1000.00     1000.00      -10.00      -10.00
R003ex                M    	0.00000000	     1000.00     1000.00      -10.00      -10.00
R004ex                M    	12.00000000	     1000.00     1000.00      -10.00      -10.00
R005ex                M    	12.00000000	     1000.00     1000.00        0.00        0.00
R006t                 M    	10.00000000	     1000.00     1000.00    -1000.00    -1000.00
R007t                 M    	10.00000000	     1000.00     1000.00    -1000.00    -1000.00
R008t                 M    	12.00000000	     1000.00     1000.00    -1000.00    -1000.00
R009t                 M    	12.00000000	     1000.00     1000.00    -1000.00    -1000.00
R010t                 M    	0.00000000	     1000.00     1000.00    -1000.00    -1000.00
R011[c]               M    	2.52252252	     1000.00     1000.00    -1000.00    -1000.00
R012[c]               M    	8.52252252	     1000.00     1000.00    -1000.00    -1000.00
R00801[c]             M    	10.00000000	     1000.00     1000.00    -1000.00    -1000.00
R08639[c]             M    	0.00000000	     1000.00     1000.00    -1000.00    -1000.00
R04779[c]             M    	6.00000000	     1000.00     1000.00    -1000.00    -1000.00
R01070[c]             M    	6.00000000	     1000.00     1000.00    -1000.00    -1000.00
R01015[c]             M    	-6.00000000	     1000.00     1000.00    -1000.00    -1000.00
R01061[c]             M    	12.00000000	     1000.00     1000.00    -1000.00    -1000.00
R00658[c]             M    	12.00000000	     1000.00     1000.00    -1000.00    -1000.00
R00200[c]             M    	-12.00000000	     1000.00     1000.00    -1000.00    -1000.00
R00014[c]             M    	12.00000000	     1000.00     1000.00    -1000.00    -1000.00
R00755[c]             M    	12.00000000	     1000.00     1000.00    -1000.00    -1000.00
R00754[c]             M    	12.00000000	     1000.00     1000.00    -1000.00    -1000.00
R00710[c]             M    	0.00000000	     1000.00     1000.00    -1000.00    -1000.00
R09532[c]             M    	0.00000000	     1000.00     1000.00    -1000.00    -1000.00
biomass               M    	2.52252252	     1000.00     1000.00        0.00        0.00
biomass_si            M    	2.52252252	     1000.00     1000.00        0.00        0.00
ATPM                  M    	2.00000000	        2.00        2.00        2.00        2.00
R00760[c]             DB-> 		4.95495495	     1000.00     1000.00    -1000.00    -1000.00
R00771[c]             DB<- 		-4.95495495	     1000.00     1000.00    -1000.00    -1000.00
R02740[c]             DB-> 		6.00000000	     1000.00     1000.00    -1000.00    -1000.00
R01512[c]             DB<- 		-12.00000000	     1000.00     1000.00    -1000.00    -1000.00
R01518[c]             DB<- 		-12.00000000	     1000.00     1000.00    -1000.00    -1000.00
R01600[c]             DB-> 		6.00000000	     1000.00     1000.00    -1000.00    -1000.00
R02739[c]             DB<- 		-6.00000000	     1000.00     1000.00    -1000.00    -1000.00
R00959[c]             DB<- 		0.00000000	     1000.00     1000.00    -1000.00    -1000.00
R00303[c]             DB-> 		4.95495495	     1000.00     1000.00    -1000.00    -1000.00
CP1: Model status:         1.00 solver status:         1.00 (iterations         1.00)
CP2: Model status:         1.00 solver status:         1.00 (iterations         1.00)
CP3: Model status:         1.00 solver status:         1.00 (iterations         1.00)
FBA: Model status:         1.00 solver status:         1.00
Number omegas:         0.00
new model biomass rate: 2.52252252
solve time: 0.59299995


************************           CONNECTING PROBLEMS SOLUTION 19          ************************

OUTER OBJECTIVE VALUE:        32.00
INNER OBJECTIVE VALUE 1:         9.00
INNER OBJECTIVE VALUE 2:         0.00

RXN TO ADD           DIRECTION   DELTA       RHO         OMEGA        ZETA  SOLVED RATE
------------------------------------------------------------------------------------------
R00760[c]            ->          1.00        0.00        0.00        1.00	0.66870000
R00771[c]            <-          0.00        1.00        0.00        1.00	-0.66870000
R02740[c]            XX          0.00        0.00        0.00        0.00	0.00000000
R01058[c]            XX          0.00        0.00        0.00        0.00	0.00000000
R01512[c]            <-          0.00        1.00        0.00        1.00	-2.67070000
R01662[c]            ->          1.00        0.00        0.00        1.00	0.00100000
R01516[c]            XX          0.00        0.00        0.00        0.00	0.00000000
R01518[c]            <-          0.00        1.00        0.00        1.00	-2.67070000
R07618[c]            XX          0.00        0.00        0.00        0.00	0.00000000
R01786[c]            ->          1.00        0.00        0.00        1.00	1.33585000
R01602[c]            XX          0.00        0.00        0.00        0.00	0.00000000
R00229[c]            XX          0.00        0.00        0.00        0.00	0.00000000
R01600[c]            XX          0.00        0.00        0.00        0.00	0.00000000
R03321[c]            ->          1.00        0.00        0.00        1.00	1.33585000
R02739[c]            ->          1.00        0.00        0.00        1.00	1.33585000
R00959[c]            XX          0.00        0.00        0.00        0.00	0.00000000
R00303[c]            ->          1.00        0.00        0.00        1.00	0.66870000
Total reactions to be added:         9.00 (should be:         9.00)

MODEL RXN            DIRECTION  THETA        LAMBDA     SOLVED RATE
--------------------------------------------------------------------
R001ex               <-          1.00        0.00		-0.67070000
R002ex               <-          1.00        0.00		-0.67070000
R003ex               XX          0.00        0.00		0.00000000
R004ex               ->          0.00        1.00		2.67170000
R005ex               ->          0.00        1.00		2.67170000
R006t                ->          0.00        1.00		0.67070000
R007t                ->          0.00        1.00		0.67070000
R008t                ->          0.00        1.00		2.67170000
R009t                ->          0.00        1.00		2.67170000
R010t                XX          0.00        0.00		0.00000000
R011[c]              ->          0.00        1.00		1.33685000
R012[c]              ->          0.00        1.00		0.00100000
R00801[c]            ->          0.00        1.00		0.67070000
R08639[c]            XX          0.00        0.00		0.00000000
R04779[c]            ->          0.00        1.00		1.33585000
R01070[c]            ->          0.00        1.00		1.33585000
R01015[c]            <-          1.00        0.00		-1.33585000
R01061[c]            ->          0.00        1.00		2.67170000
R00658[c]            ->          0.00        1.00		2.67170000
R00200[c]            <-          1.00        0.00		-2.67170000
R00014[c]            ->          0.00        1.00		2.67170000
R00755[c]            ->          0.00        1.00		2.67170000
R00754[c]            ->          0.00        1.00		2.67170000
R00710[c]            XX          0.00        0.00		0.00000000
R09532[c]            ->          0.00        1.00		0.00100000
biomass              ->          0.00        1.00		0.00100000
biomass_si           ->          0.00        1.00		0.00100000
ATPM                 ->          0.00        1.00		2.00000000


METABOLITES NEWLY PRODUCABLE THROUGH OPTFILL
--------------------------------------------
C00002[c]
C00095[c]
C00008[c]
C00092[c]
C05345[c]
C00118[c]
C00001[c]
C00080[c]
C00236[c]
C01159[c]
C00631[c]
C00003[c]
C00004[c]
C00267[c]
C00221[c]
C00009[c]
C00031[c]
C00089[e]
C00001[e]
C00011[e]
C00469[e]
C00089[c]
C00011[c]
C00469[c]
C05378[c]
C00111[c]
C00074[c]
C00022[c]
C00068[c]
C05125[c]
C00084[c]
biomass_wt


METABOLITES THAT CAN NOW BE PRODUCED
Metabolite  Origin   x(i)
------------------------------------
C00002[c]            M         1.00
C00095[c]            M         1.00
C00008[c]            M         1.00
C00092[c]            M         1.00
C05345[c]            M         1.00
C00118[c]            M         1.00
C00001[c]            M         1.00
C00080[c]            M         1.00
C00236[c]            M         1.00
C01159[c]            M         1.00
C00631[c]            M         1.00
C00003[c]            M         1.00
C00004[c]            M         1.00
C00267[c]            M         1.00
C00221[c]            M         1.00
C00009[c]            M         1.00
C00033[c]            M         0.00
C00103[c]            M         0.00
C00031[c]            M         1.00
C00089[e]            M         1.00
C00001[e]            M         1.00
C00080[e]            M         0.00
C00011[e]            M         1.00
C00469[e]            M         1.00
C00089[c]            M         1.00
C00011[c]            M         1.00
C00469[c]            M         1.00
C05378[c]            M         1.00
C00111[c]            M         1.00
C00074[c]            M         1.00
C00022[c]            M         1.00
C00068[c]            M         1.00
C05125[c]            M         1.00
C00084[c]            M         1.00
biomass_wt           M         1.00
C00002[c]            DB        1.00
C00095[c]            DB        1.00
C00008[c]            DB        1.00
C00085[c]            DB        0.00
C00092[c]            DB        1.00
C00668[c]            DB        0.00
C05345[c]            DB        1.00
C00118[c]            DB        1.00
C00006[c]            DB        0.00
C00001[c]            DB        1.00
C00197[c]            DB        0.00
C00005[c]            DB        0.00
C00080[c]            DB        1.00
C00236[c]            DB        1.00
C01159[c]            DB        1.00
C00615[c]            DB        0.00
C04262[c]            DB        0.00
C00631[c]            DB        1.00
C15973[c]            DB        0.00
C00003[c]            DB        1.00
C15972[c]            DB        0.00
C00004[c]            DB        1.00
C00267[c]            DB        1.00
C00221[c]            DB        1.00
C00024[c]            DB        0.00
C00009[c]            DB        1.00
C00033[c]            DB        0.00
C00010[c]            DB        0.00
C01172[c]            DB        0.00
C00103[c]            DB        0.00
C00031[c]            DB        1.00


FLUX RATES OF THE CURRENT SOLUTION (FBA, max growth)
Reaction    Origin   rate               UB          UB          LB          LB
--------------------------------------------------------------------------------
R001ex                M    	-10.00000000	        0.00        0.00      -10.00      -10.00
R002ex                M    	-10.00000000	     1000.00     1000.00      -10.00      -10.00
R003ex                M    	0.00000000	     1000.00     1000.00      -10.00      -10.00
R004ex                M    	12.00000000	     1000.00     1000.00      -10.00      -10.00
R005ex                M    	12.00000000	     1000.00     1000.00        0.00        0.00
R006t                 M    	10.00000000	     1000.00     1000.00    -1000.00    -1000.00
R007t                 M    	10.00000000	     1000.00     1000.00    -1000.00    -1000.00
R008t                 M    	12.00000000	     1000.00     1000.00    -1000.00    -1000.00
R009t                 M    	12.00000000	     1000.00     1000.00    -1000.00    -1000.00
R010t                 M    	0.00000000	     1000.00     1000.00    -1000.00    -1000.00
R011[c]               M    	8.52252252	     1000.00     1000.00    -1000.00    -1000.00
R012[c]               M    	2.52252252	     1000.00     1000.00    -1000.00    -1000.00
R00801[c]             M    	10.00000000	     1000.00     1000.00    -1000.00    -1000.00
R08639[c]             M    	0.00000000	     1000.00     1000.00    -1000.00    -1000.00
R04779[c]             M    	6.00000000	     1000.00     1000.00    -1000.00    -1000.00
R01070[c]             M    	6.00000000	     1000.00     1000.00    -1000.00    -1000.00
R01015[c]             M    	-6.00000000	     1000.00     1000.00    -1000.00    -1000.00
R01061[c]             M    	12.00000000	     1000.00     1000.00    -1000.00    -1000.00
R00658[c]             M    	12.00000000	     1000.00     1000.00    -1000.00    -1000.00
R00200[c]             M    	-12.00000000	     1000.00     1000.00    -1000.00    -1000.00
R00014[c]             M    	12.00000000	     1000.00     1000.00    -1000.00    -1000.00
R00755[c]             M    	12.00000000	     1000.00     1000.00    -1000.00    -1000.00
R00754[c]             M    	12.00000000	     1000.00     1000.00    -1000.00    -1000.00
R00710[c]             M    	0.00000000	     1000.00     1000.00    -1000.00    -1000.00
R09532[c]             M    	0.00000000	     1000.00     1000.00    -1000.00    -1000.00
biomass               M    	2.52252252	     1000.00     1000.00        0.00        0.00
biomass_si            M    	2.52252252	     1000.00     1000.00        0.00        0.00
ATPM                  M    	2.00000000	        2.00        2.00        2.00        2.00
R00760[c]             DB-> 		4.95495495	     1000.00     1000.00    -1000.00    -1000.00
R00771[c]             DB<- 		-4.95495495	     1000.00     1000.00    -1000.00    -1000.00
R01512[c]             DB<- 		-12.00000000	     1000.00     1000.00    -1000.00    -1000.00
R01662[c]             DB-> 		0.00000000	     1000.00     1000.00    -1000.00    -1000.00
R01518[c]             DB<- 		-12.00000000	     1000.00     1000.00    -1000.00    -1000.00
R01786[c]             DB-> 		6.00000000	     1000.00     1000.00    -1000.00    -1000.00
R03321[c]             DB-> 		6.00000000	     1000.00     1000.00    -1000.00    -1000.00
R02739[c]             DB-> 		6.00000000	     1000.00     1000.00    -1000.00    -1000.00
R00303[c]             DB-> 		4.95495495	     1000.00     1000.00    -1000.00    -1000.00
CP1: Model status:         1.00 solver status:         1.00 (iterations         1.00)
CP2: Model status:         1.00 solver status:         1.00 (iterations         1.00)
CP3: Model status:         1.00 solver status:         1.00 (iterations         1.00)
FBA: Model status:         1.00 solver status:         1.00
Number omegas:         0.00
new model biomass rate: 2.52252252
solve time: 0.55400021


************************           CONNECTING PROBLEMS SOLUTION 20          ************************

OUTER OBJECTIVE VALUE:        31.00
INNER OBJECTIVE VALUE 1:         7.00
INNER OBJECTIVE VALUE 2:         2.00

RXN TO ADD           DIRECTION   DELTA       RHO         OMEGA        ZETA  SOLVED RATE
------------------------------------------------------------------------------------------
R00760[c]            <->         1.00        1.00        1.00        1.00	0.66836667
R00771[c]            <-          0.00        1.00        0.00        1.00	-0.66836667
R02740[c]            ->          1.00        0.00        0.00        1.00	1.33518333
R01058[c]            XX          0.00        0.00        0.00        0.00	0.00000000
R01512[c]            <->         1.00        1.00        1.00        1.00	-2.67036667
R01662[c]            XX          0.00        0.00        0.00        0.00	0.00000000
R01516[c]            XX          0.00        0.00        0.00        0.00	0.00000000
R01518[c]            <-          0.00        1.00        0.00        1.00	-2.67036667
R07618[c]            XX          0.00        0.00        0.00        0.00	0.00000000
R01786[c]            ->          1.00        0.00        0.00        1.00	1.33518333
R01602[c]            XX          0.00        0.00        0.00        0.00	0.00000000
R00229[c]            XX          0.00        0.00        0.00        0.00	0.00000000
R01600[c]            XX          0.00        0.00        0.00        0.00	0.00000000
R03321[c]            XX          0.00        0.00        0.00        0.00	0.00000000
R02739[c]            XX          0.00        0.00        0.00        0.00	0.00000000
R00959[c]            XX          0.00        0.00        0.00        0.00	0.00000000
R00303[c]            ->          1.00        0.00        0.00        1.00	0.66836667
Total reactions to be added:         7.00 (should be:         7.00)

MODEL RXN            DIRECTION  THETA        LAMBDA     SOLVED RATE
--------------------------------------------------------------------
R001ex               <-          1.00        0.00		-0.67036667
R002ex               <-          1.00        0.00		-0.67036667
R003ex               XX          0.00        0.00		0.00000000
R004ex               ->          0.00        1.00		2.67036667
R005ex               ->          0.00        1.00		2.67036667
R006t                ->          0.00        1.00		0.67036667
R007t                ->          0.00        1.00		0.67036667
R008t                ->          0.00        1.00		2.67036667
R009t                ->          0.00        1.00		2.67036667
R010t                XX          0.00        0.00		0.00000000
R011[c]              ->          0.00        1.00		1.33618333
R012[c]              ->          0.00        1.00		0.00100000
R00801[c]            ->          0.00        1.00		0.67036667
R08639[c]            XX          0.00        0.00		0.00000000
R04779[c]            ->          0.00        1.00		1.33518333
R01070[c]            ->          0.00        1.00		1.33518333
R01015[c]            <-          1.00        0.00		-1.33518333
R01061[c]            ->          0.00        1.00		2.67036667
R00658[c]            ->          0.00        1.00		2.67036667
R00200[c]            <-          1.00        0.00		-2.67036667
R00014[c]            ->          0.00        1.00		2.67036667
R00755[c]            ->          0.00        1.00		2.67036667
R00754[c]            ->          0.00        1.00		2.67036667
R00710[c]            XX          0.00        0.00		0.00000000
R09532[c]            XX          0.00        0.00		0.00000000
biomass              ->          0.00        1.00		0.00100000
biomass_si           ->          0.00        1.00		0.00100000
ATPM                 ->          0.00        1.00		2.00000000


METABOLITES NEWLY PRODUCABLE THROUGH OPTFILL
--------------------------------------------
C00002[c]
C00095[c]
C00008[c]
C00092[c]
C05345[c]
C00118[c]
C00001[c]
C00080[c]
C00236[c]
C00631[c]
C00003[c]
C00004[c]
C00267[c]
C00221[c]
C00009[c]
C00031[c]
C00089[e]
C00001[e]
C00011[e]
C00469[e]
C00089[c]
C00011[c]
C00469[c]
C05378[c]
C00111[c]
C00074[c]
C00022[c]
C00068[c]
C05125[c]
C00084[c]
biomass_wt


METABOLITES THAT CAN NOW BE PRODUCED
Metabolite  Origin   x(i)
------------------------------------
C00002[c]            M         1.00
C00095[c]            M         1.00
C00008[c]            M         1.00
C00092[c]            M         1.00
C05345[c]            M         1.00
C00118[c]            M         1.00
C00001[c]            M         1.00
C00080[c]            M         1.00
C00236[c]            M         1.00
C01159[c]            M         0.00
C00631[c]            M         1.00
C00003[c]            M         1.00
C00004[c]            M         1.00
C00267[c]            M         1.00
C00221[c]            M         1.00
C00009[c]            M         1.00
C00033[c]            M         0.00
C00103[c]            M         0.00
C00031[c]            M         1.00
C00089[e]            M         1.00
C00001[e]            M         1.00
C00080[e]            M         0.00
C00011[e]            M         1.00
C00469[e]            M         1.00
C00089[c]            M         1.00
C00011[c]            M         1.00
C00469[c]            M         1.00
C05378[c]            M         1.00
C00111[c]            M         1.00
C00074[c]            M         1.00
C00022[c]            M         1.00
C00068[c]            M         1.00
C05125[c]            M         1.00
C00084[c]            M         1.00
biomass_wt           M         1.00
C00002[c]            DB        1.00
C00095[c]            DB        1.00
C00008[c]            DB        1.00
C00085[c]            DB        0.00
C00092[c]            DB        1.00
C00668[c]            DB        0.00
C05345[c]            DB        1.00
C00118[c]            DB        1.00
C00006[c]            DB        0.00
C00001[c]            DB        1.00
C00197[c]            DB        0.00
C00005[c]            DB        0.00
C00080[c]            DB        1.00
C00236[c]            DB        1.00
C01159[c]            DB        0.00
C00615[c]            DB        0.00
C04262[c]            DB        0.00
C00631[c]            DB        1.00
C15973[c]            DB        0.00
C00003[c]            DB        1.00
C15972[c]            DB        0.00
C00004[c]            DB        1.00
C00267[c]            DB        1.00
C00221[c]            DB        1.00
C00024[c]            DB        0.00
C00009[c]            DB        1.00
C00033[c]            DB        0.00
C00010[c]            DB        0.00
C01172[c]            DB        0.00
C00103[c]            DB        0.00
C00031[c]            DB        1.00


FLUX RATES OF THE CURRENT SOLUTION (FBA, max growth)
Reaction    Origin   rate               UB          UB          LB          LB
--------------------------------------------------------------------------------
R001ex                M    	-10.00000000	        0.00        0.00      -10.00      -10.00
R002ex                M    	-10.00000000	     1000.00     1000.00      -10.00      -10.00
R003ex                M    	0.00000000	     1000.00     1000.00      -10.00      -10.00
R004ex                M    	12.00000000	     1000.00     1000.00      -10.00      -10.00
R005ex                M    	12.00000000	     1000.00     1000.00        0.00        0.00
R006t                 M    	10.00000000	     1000.00     1000.00    -1000.00    -1000.00
R007t                 M    	10.00000000	     1000.00     1000.00    -1000.00    -1000.00
R008t                 M    	12.00000000	     1000.00     1000.00    -1000.00    -1000.00
R009t                 M    	12.00000000	     1000.00     1000.00    -1000.00    -1000.00
R010t                 M    	0.00000000	     1000.00     1000.00    -1000.00    -1000.00
R011[c]               M    	8.52252252	     1000.00     1000.00    -1000.00    -1000.00
R012[c]               M    	2.52252252	     1000.00     1000.00    -1000.00    -1000.00
R00801[c]             M    	10.00000000	     1000.00     1000.00    -1000.00    -1000.00
R08639[c]             M    	0.00000000	     1000.00     1000.00    -1000.00    -1000.00
R04779[c]             M    	6.00000000	     1000.00     1000.00    -1000.00    -1000.00
R01070[c]             M    	6.00000000	     1000.00     1000.00    -1000.00    -1000.00
R01015[c]             M    	-6.00000000	     1000.00     1000.00    -1000.00    -1000.00
R01061[c]             M    	12.00000000	     1000.00     1000.00    -1000.00    -1000.00
R00658[c]             M    	12.00000000	     1000.00     1000.00    -1000.00    -1000.00
R00200[c]             M    	-12.00000000	     1000.00     1000.00    -1000.00    -1000.00
R00014[c]             M    	12.00000000	     1000.00     1000.00    -1000.00    -1000.00
R00755[c]             M    	12.00000000	     1000.00     1000.00    -1000.00    -1000.00
R00754[c]             M    	12.00000000	     1000.00     1000.00    -1000.00    -1000.00
R00710[c]             M    	0.00000000	     1000.00     1000.00    -1000.00    -1000.00
R09532[c]             M    	0.00000000	     1000.00     1000.00    -1000.00    -1000.00
biomass               M    	2.52252252	     1000.00     1000.00        0.00        0.00
biomass_si            M    	2.52252252	     1000.00     1000.00        0.00        0.00
ATPM                  M    	2.00000000	        2.00        2.00        2.00        2.00
R00760[c]             DB<->		4.95495495	     1000.00     1000.00    -1000.00    -1000.00
R00771[c]             DB<- 		-4.95495495	     1000.00     1000.00    -1000.00    -1000.00
R02740[c]             DB-> 		6.00000000	     1000.00     1000.00    -1000.00    -1000.00
R01512[c]             DB<->		-12.00000000	     1000.00     1000.00    -1000.00    -1000.00
R01518[c]             DB<- 		-12.00000000	     1000.00     1000.00    -1000.00    -1000.00
R01786[c]             DB-> 		6.00000000	     1000.00     1000.00    -1000.00    -1000.00
R00303[c]             DB-> 		4.95495495	     1000.00     1000.00    -1000.00    -1000.00
CP1: Model status:         1.00 solver status:         1.00 (iterations         1.00)
CP2: Model status:         1.00 solver status:         1.00 (iterations         1.00)
CP3: Model status:         1.00 solver status:         1.00 (iterations         1.00)
FBA: Model status:         1.00 solver status:         1.00
Number omegas:         2.00
new model biomass rate: 2.52252252
solve time: 0.81700045


************************           CONNECTING PROBLEMS SOLUTION 21          ************************

OUTER OBJECTIVE VALUE:        31.00
INNER OBJECTIVE VALUE 1:         7.00
INNER OBJECTIVE VALUE 2:         2.00

RXN TO ADD           DIRECTION   DELTA       RHO         OMEGA        ZETA  SOLVED RATE
------------------------------------------------------------------------------------------
R00760[c]            ->          1.00        0.00        0.00        1.00	0.66836667
R00771[c]            <->         1.00        1.00        1.00        1.00	-0.66836667
R02740[c]            XX          0.00        0.00        0.00        0.00	0.00000000
R01058[c]            XX          0.00        0.00        0.00        0.00	0.00000000
R01512[c]            <->         1.00        1.00        1.00        1.00	-2.67036667
R01662[c]            XX          0.00        0.00        0.00        0.00	0.00000000
R01516[c]            XX          0.00        0.00        0.00        0.00	0.00000000
R01518[c]            <-          0.00        1.00        0.00        1.00	-2.67036667
R07618[c]            XX          0.00        0.00        0.00        0.00	0.00000000
R01786[c]            XX          0.00        0.00        0.00        0.00	0.00000000
R01602[c]            XX          0.00        0.00        0.00        0.00	0.00000000
R00229[c]            XX          0.00        0.00        0.00        0.00	0.00000000
R01600[c]            ->          1.00        0.00        0.00        1.00	1.33518333
R03321[c]            ->          1.00        0.00        0.00        1.00	1.33518333
R02739[c]            XX          0.00        0.00        0.00        0.00	0.00000000
R00959[c]            XX          0.00        0.00        0.00        0.00	0.00000000
R00303[c]            ->          1.00        0.00        0.00        1.00	0.66836667
Total reactions to be added:         7.00 (should be:         7.00)

MODEL RXN            DIRECTION  THETA        LAMBDA     SOLVED RATE
--------------------------------------------------------------------
R001ex               <-          1.00        0.00		-0.67036667
R002ex               <-          1.00        0.00		-0.67036667
R003ex               XX          0.00        0.00		0.00000000
R004ex               ->          0.00        1.00		2.67036667
R005ex               ->          0.00        1.00		2.67036667
R006t                ->          0.00        1.00		0.67036667
R007t                ->          0.00        1.00		0.67036667
R008t                ->          0.00        1.00		2.67036667
R009t                ->          0.00        1.00		2.67036667
R010t                XX          0.00        0.00		0.00000000
R011[c]              ->          0.00        1.00		0.00100000
R012[c]              ->          0.00        1.00		1.33618333
R00801[c]            ->          0.00        1.00		0.67036667
R08639[c]            XX          0.00        0.00		0.00000000
R04779[c]            ->          0.00        1.00		1.33518333
R01070[c]            ->          0.00        1.00		1.33518333
R01015[c]            <-          1.00        0.00		-1.33518333
R01061[c]            ->          0.00        1.00		2.67036667
R00658[c]            ->          0.00        1.00		2.67036667
R00200[c]            <-          1.00        0.00		-2.67036667
R00014[c]            ->          0.00        1.00		2.67036667
R00755[c]            ->          0.00        1.00		2.67036667
R00754[c]            ->          0.00        1.00		2.67036667
R00710[c]            XX          0.00        0.00		0.00000000
R09532[c]            XX          0.00        0.00		0.00000000
biomass              ->          0.00        1.00		0.00100000
biomass_si           ->          0.00        1.00		0.00100000
ATPM                 ->          0.00        1.00		2.00000000


METABOLITES NEWLY PRODUCABLE THROUGH OPTFILL
--------------------------------------------
C00002[c]
C00095[c]
C00008[c]
C00092[c]
C05345[c]
C00118[c]
C00001[c]
C00080[c]
C00236[c]
C00631[c]
C00003[c]
C00004[c]
C00267[c]
C00221[c]
C00009[c]
C00031[c]
C00089[e]
C00001[e]
C00011[e]
C00469[e]
C00089[c]
C00011[c]
C00469[c]
C05378[c]
C00111[c]
C00074[c]
C00022[c]
C00068[c]
C05125[c]
C00084[c]
biomass_wt


METABOLITES THAT CAN NOW BE PRODUCED
Metabolite  Origin   x(i)
------------------------------------
C00002[c]            M         1.00
C00095[c]            M         1.00
C00008[c]            M         1.00
C00092[c]            M         1.00
C05345[c]            M         1.00
C00118[c]            M         1.00
C00001[c]            M         1.00
C00080[c]            M         1.00
C00236[c]            M         1.00
C01159[c]            M         0.00
C00631[c]            M         1.00
C00003[c]            M         1.00
C00004[c]            M         1.00
C00267[c]            M         1.00
C00221[c]            M         1.00
C00009[c]            M         1.00
C00033[c]            M         0.00
C00103[c]            M         0.00
C00031[c]            M         1.00
C00089[e]            M         1.00
C00001[e]            M         1.00
C00080[e]            M         0.00
C00011[e]            M         1.00
C00469[e]            M         1.00
C00089[c]            M         1.00
C00011[c]            M         1.00
C00469[c]            M         1.00
C05378[c]            M         1.00
C00111[c]            M         1.00
C00074[c]            M         1.00
C00022[c]            M         1.00
C00068[c]            M         1.00
C05125[c]            M         1.00
C00084[c]            M         1.00
biomass_wt           M         1.00
C00002[c]            DB        1.00
C00095[c]            DB        1.00
C00008[c]            DB        1.00
C00085[c]            DB        0.00
C00092[c]            DB        1.00
C00668[c]            DB        0.00
C05345[c]            DB        1.00
C00118[c]            DB        1.00
C00006[c]            DB        0.00
C00001[c]            DB        1.00
C00197[c]            DB        0.00
C00005[c]            DB        0.00
C00080[c]            DB        1.00
C00236[c]            DB        1.00
C01159[c]            DB        0.00
C00615[c]            DB        0.00
C04262[c]            DB        0.00
C00631[c]            DB        1.00
C15973[c]            DB        0.00
C00003[c]            DB        1.00
C15972[c]            DB        0.00
C00004[c]            DB        1.00
C00267[c]            DB        1.00
C00221[c]            DB        1.00
C00024[c]            DB        0.00
C00009[c]            DB        1.00
C00033[c]            DB        0.00
C00010[c]            DB        0.00
C01172[c]            DB        0.00
C00103[c]            DB        0.00
C00031[c]            DB        1.00


FLUX RATES OF THE CURRENT SOLUTION (FBA, max growth)
Reaction    Origin   rate               UB          UB          LB          LB
--------------------------------------------------------------------------------
R001ex                M    	-10.00000000	        0.00        0.00      -10.00      -10.00
R002ex                M    	-10.00000000	     1000.00     1000.00      -10.00      -10.00
R003ex                M    	0.00000000	     1000.00     1000.00      -10.00      -10.00
R004ex                M    	12.00000000	     1000.00     1000.00      -10.00      -10.00
R005ex                M    	12.00000000	     1000.00     1000.00        0.00        0.00
R006t                 M    	10.00000000	     1000.00     1000.00    -1000.00    -1000.00
R007t                 M    	10.00000000	     1000.00     1000.00    -1000.00    -1000.00
R008t                 M    	12.00000000	     1000.00     1000.00    -1000.00    -1000.00
R009t                 M    	12.00000000	     1000.00     1000.00    -1000.00    -1000.00
R010t                 M    	0.00000000	     1000.00     1000.00    -1000.00    -1000.00
R011[c]               M    	2.52252252	     1000.00     1000.00    -1000.00    -1000.00
R012[c]               M    	8.52252252	     1000.00     1000.00    -1000.00    -1000.00
R00801[c]             M    	10.00000000	     1000.00     1000.00    -1000.00    -1000.00
R08639[c]             M    	0.00000000	     1000.00     1000.00    -1000.00    -1000.00
R04779[c]             M    	6.00000000	     1000.00     1000.00    -1000.00    -1000.00
R01070[c]             M    	6.00000000	     1000.00     1000.00    -1000.00    -1000.00
R01015[c]             M    	-6.00000000	     1000.00     1000.00    -1000.00    -1000.00
R01061[c]             M    	12.00000000	     1000.00     1000.00    -1000.00    -1000.00
R00658[c]             M    	12.00000000	     1000.00     1000.00    -1000.00    -1000.00
R00200[c]             M    	-12.00000000	     1000.00     1000.00    -1000.00    -1000.00
R00014[c]             M    	12.00000000	     1000.00     1000.00    -1000.00    -1000.00
R00755[c]             M    	12.00000000	     1000.00     1000.00    -1000.00    -1000.00
R00754[c]             M    	12.00000000	     1000.00     1000.00    -1000.00    -1000.00
R00710[c]             M    	0.00000000	     1000.00     1000.00    -1000.00    -1000.00
R09532[c]             M    	0.00000000	     1000.00     1000.00    -1000.00    -1000.00
biomass               M    	2.52252252	     1000.00     1000.00        0.00        0.00
biomass_si            M    	2.52252252	     1000.00     1000.00        0.00        0.00
ATPM                  M    	2.00000000	        2.00        2.00        2.00        2.00
R00760[c]             DB-> 		4.95495495	     1000.00     1000.00    -1000.00    -1000.00
R00771[c]             DB<->		-4.95495495	     1000.00     1000.00    -1000.00    -1000.00
R01512[c]             DB<->		-12.00000000	     1000.00     1000.00    -1000.00    -1000.00
R01518[c]             DB<- 		-12.00000000	     1000.00     1000.00    -1000.00    -1000.00
R01600[c]             DB-> 		6.00000000	     1000.00     1000.00    -1000.00    -1000.00
R03321[c]             DB-> 		6.00000000	     1000.00     1000.00    -1000.00    -1000.00
R00303[c]             DB-> 		4.95495495	     1000.00     1000.00    -1000.00    -1000.00
CP1: Model status:         1.00 solver status:         1.00 (iterations         1.00)
CP2: Model status:         1.00 solver status:         1.00 (iterations         1.00)
CP3: Model status:         1.00 solver status:         1.00 (iterations         1.00)
FBA: Model status:         1.00 solver status:         1.00
Number omegas:         2.00
new model biomass rate: 2.52252252
solve time: 0.52299995


************************           CONNECTING PROBLEMS SOLUTION 22          ************************

OUTER OBJECTIVE VALUE:        31.00
INNER OBJECTIVE VALUE 1:         8.00
INNER OBJECTIVE VALUE 2:         2.00

RXN TO ADD           DIRECTION   DELTA       RHO         OMEGA        ZETA  SOLVED RATE
------------------------------------------------------------------------------------------
R00760[c]            ->          1.00        0.00        0.00        1.00	0.66836667
R00771[c]            <-          0.00        1.00        0.00        1.00	-0.66836667
R02740[c]            XX          0.00        0.00        0.00        0.00	0.00000000
R01058[c]            XX          0.00        0.00        0.00        0.00	0.00000000
R01512[c]            <-          0.00        1.00        0.00        1.00	-2.67036667
R01662[c]            XX          0.00        0.00        0.00        0.00	0.00000000
R01516[c]            XX          0.00        0.00        0.00        0.00	0.00000000
R01518[c]            <-          0.00        1.00        0.00        1.00	-2.67036667
R07618[c]            XX          0.00        0.00        0.00        0.00	0.00000000
R01786[c]            <->         1.00        1.00        1.00        1.00	1.33518333
R01602[c]            XX          0.00        0.00        0.00        0.00	0.00000000
R00229[c]            XX          0.00        0.00        0.00        0.00	0.00000000
R01600[c]            XX          0.00        0.00        0.00        0.00	0.00000000
R03321[c]            ->          1.00        0.00        0.00        1.00	1.33518333
R02739[c]            ->          1.00        0.00        0.00        1.00	1.33518333
R00959[c]            XX          0.00        0.00        0.00        0.00	0.00000000
R00303[c]            <->         1.00        1.00        1.00        1.00	0.66836667
Total reactions to be added:         8.00 (should be:         8.00)

MODEL RXN            DIRECTION  THETA        LAMBDA     SOLVED RATE
--------------------------------------------------------------------
R001ex               <-          1.00        0.00		-0.67036667
R002ex               <-          1.00        0.00		-0.67036667
R003ex               XX          0.00        0.00		0.00000000
R004ex               ->          0.00        1.00		2.67036667
R005ex               ->          0.00        1.00		2.67036667
R006t                ->          0.00        1.00		0.67036667
R007t                ->          0.00        1.00		0.67036667
R008t                ->          0.00        1.00		2.67036667
R009t                ->          0.00        1.00		2.67036667
R010t                XX          0.00        0.00		0.00000000
R011[c]              ->          0.00        1.00		1.33618333
R012[c]              ->          0.00        1.00		0.00100000
R00801[c]            ->          0.00        1.00		0.67036667
R08639[c]            XX          0.00        0.00		0.00000000
R04779[c]            ->          0.00        1.00		1.33518333
R01070[c]            ->          0.00        1.00		1.33518333
R01015[c]            <-          1.00        0.00		-1.33518333
R01061[c]            ->          0.00        1.00		2.67036667
R00658[c]            ->          0.00        1.00		2.67036667
R00200[c]            <-          1.00        0.00		-2.67036667
R00014[c]            ->          0.00        1.00		2.67036667
R00755[c]            ->          0.00        1.00		2.67036667
R00754[c]            ->          0.00        1.00		2.67036667
R00710[c]            XX          0.00        0.00		0.00000000
R09532[c]            XX          0.00        0.00		0.00000000
biomass              ->          0.00        1.00		0.00100000
biomass_si           ->          0.00        1.00		0.00100000
ATPM                 ->          0.00        1.00		2.00000000


METABOLITES NEWLY PRODUCABLE THROUGH OPTFILL
--------------------------------------------
C00002[c]
C00095[c]
C00008[c]
C00092[c]
C05345[c]
C00118[c]
C00001[c]
C00080[c]
C00236[c]
C00631[c]
C00003[c]
C00004[c]
C00267[c]
C00221[c]
C00009[c]
C00031[c]
C00089[e]
C00001[e]
C00011[e]
C00469[e]
C00089[c]
C00011[c]
C00469[c]
C05378[c]
C00111[c]
C00074[c]
C00022[c]
C00068[c]
C05125[c]
C00084[c]
biomass_wt


METABOLITES THAT CAN NOW BE PRODUCED
Metabolite  Origin   x(i)
------------------------------------
C00002[c]            M         1.00
C00095[c]            M         1.00
C00008[c]            M         1.00
C00092[c]            M         1.00
C05345[c]            M         1.00
C00118[c]            M         1.00
C00001[c]            M         1.00
C00080[c]            M         1.00
C00236[c]            M         1.00
C01159[c]            M         0.00
C00631[c]            M         1.00
C00003[c]            M         1.00
C00004[c]            M         1.00
C00267[c]            M         1.00
C00221[c]            M         1.00
C00009[c]            M         1.00
C00033[c]            M         0.00
C00103[c]            M         0.00
C00031[c]            M         1.00
C00089[e]            M         1.00
C00001[e]            M         1.00
C00080[e]            M         0.00
C00011[e]            M         1.00
C00469[e]            M         1.00
C00089[c]            M         1.00
C00011[c]            M         1.00
C00469[c]            M         1.00
C05378[c]            M         1.00
C00111[c]            M         1.00
C00074[c]            M         1.00
C00022[c]            M         1.00
C00068[c]            M         1.00
C05125[c]            M         1.00
C00084[c]            M         1.00
biomass_wt           M         1.00
C00002[c]            DB        1.00
C00095[c]            DB        1.00
C00008[c]            DB        1.00
C00085[c]            DB        0.00
C00092[c]            DB        1.00
C00668[c]            DB        0.00
C05345[c]            DB        1.00
C00118[c]            DB        1.00
C00006[c]            DB        0.00
C00001[c]            DB        1.00
C00197[c]            DB        0.00
C00005[c]            DB        0.00
C00080[c]            DB        1.00
C00236[c]            DB        1.00
C01159[c]            DB        0.00
C00615[c]            DB        0.00
C04262[c]            DB        0.00
C00631[c]            DB        1.00
C15973[c]            DB        0.00
C00003[c]            DB        1.00
C15972[c]            DB        0.00
C00004[c]            DB        1.00
C00267[c]            DB        1.00
C00221[c]            DB        1.00
C00024[c]            DB        0.00
C00009[c]            DB        1.00
C00033[c]            DB        0.00
C00010[c]            DB        0.00
C01172[c]            DB        0.00
C00103[c]            DB        0.00
C00031[c]            DB        1.00


FLUX RATES OF THE CURRENT SOLUTION (FBA, max growth)
Reaction    Origin   rate               UB          UB          LB          LB
--------------------------------------------------------------------------------
R001ex                M    	-10.00000000	        0.00        0.00      -10.00      -10.00
R002ex                M    	-10.00000000	     1000.00     1000.00      -10.00      -10.00
R003ex                M    	0.00000000	     1000.00     1000.00      -10.00      -10.00
R004ex                M    	12.00000000	     1000.00     1000.00      -10.00      -10.00
R005ex                M    	12.00000000	     1000.00     1000.00        0.00        0.00
R006t                 M    	10.00000000	     1000.00     1000.00    -1000.00    -1000.00
R007t                 M    	10.00000000	     1000.00     1000.00    -1000.00    -1000.00
R008t                 M    	12.00000000	     1000.00     1000.00    -1000.00    -1000.00
R009t                 M    	12.00000000	     1000.00     1000.00    -1000.00    -1000.00
R010t                 M    	0.00000000	     1000.00     1000.00    -1000.00    -1000.00
R011[c]               M    	8.52252252	     1000.00     1000.00    -1000.00    -1000.00
R012[c]               M    	2.52252252	     1000.00     1000.00    -1000.00    -1000.00
R00801[c]             M    	10.00000000	     1000.00     1000.00    -1000.00    -1000.00
R08639[c]             M    	0.00000000	     1000.00     1000.00    -1000.00    -1000.00
R04779[c]             M    	6.00000000	     1000.00     1000.00    -1000.00    -1000.00
R01070[c]             M    	6.00000000	     1000.00     1000.00    -1000.00    -1000.00
R01015[c]             M    	-6.00000000	     1000.00     1000.00    -1000.00    -1000.00
R01061[c]             M    	12.00000000	     1000.00     1000.00    -1000.00    -1000.00
R00658[c]             M    	12.00000000	     1000.00     1000.00    -1000.00    -1000.00
R00200[c]             M    	-12.00000000	     1000.00     1000.00    -1000.00    -1000.00
R00014[c]             M    	12.00000000	     1000.00     1000.00    -1000.00    -1000.00
R00755[c]             M    	12.00000000	     1000.00     1000.00    -1000.00    -1000.00
R00754[c]             M    	12.00000000	     1000.00     1000.00    -1000.00    -1000.00
R00710[c]             M    	0.00000000	     1000.00     1000.00    -1000.00    -1000.00
R09532[c]             M    	0.00000000	     1000.00     1000.00    -1000.00    -1000.00
biomass               M    	2.52252252	     1000.00     1000.00        0.00        0.00
biomass_si            M    	2.52252252	     1000.00     1000.00        0.00        0.00
ATPM                  M    	2.00000000	        2.00        2.00        2.00        2.00
R00760[c]             DB-> 		4.95495495	     1000.00     1000.00    -1000.00    -1000.00
R00771[c]             DB<- 		-4.95495495	     1000.00     1000.00    -1000.00    -1000.00
R01512[c]             DB<- 		-12.00000000	     1000.00     1000.00    -1000.00    -1000.00
R01518[c]             DB<- 		-12.00000000	     1000.00     1000.00    -1000.00    -1000.00
R01786[c]             DB<->		6.00000000	     1000.00     1000.00    -1000.00    -1000.00
R03321[c]             DB-> 		6.00000000	     1000.00     1000.00    -1000.00    -1000.00
R02739[c]             DB-> 		6.00000000	     1000.00     1000.00    -1000.00    -1000.00
R00303[c]             DB<->		4.95495495	     1000.00     1000.00    -1000.00    -1000.00
CP1: Model status:         1.00 solver status:         1.00 (iterations         1.00)
CP2: Model status:         1.00 solver status:         1.00 (iterations         1.00)
CP3: Model status:         1.00 solver status:         1.00 (iterations         1.00)
FBA: Model status:         1.00 solver status:         1.00
Number omegas:         2.00
new model biomass rate: 2.52252252
solve time: 0.51900053


************************           CONNECTING PROBLEMS SOLUTION 23          ************************

OUTER OBJECTIVE VALUE:        31.00
INNER OBJECTIVE VALUE 1:         8.00
INNER OBJECTIVE VALUE 2:         2.00

RXN TO ADD           DIRECTION   DELTA       RHO         OMEGA        ZETA  SOLVED RATE
------------------------------------------------------------------------------------------
R00760[c]            ->          1.00        0.00        0.00        1.00	0.66836667
R00771[c]            <-          0.00        1.00        0.00        1.00	-0.66836667
R02740[c]            <->         1.00        1.00        1.00        1.00	1.33518333
R01058[c]            XX          0.00        0.00        0.00        0.00	0.00000000
R01512[c]            <-          0.00        1.00        0.00        1.00	-2.67036667
R01662[c]            XX          0.00        0.00        0.00        0.00	0.00000000
R01516[c]            XX          0.00        0.00        0.00        0.00	0.00000000
R01518[c]            <->         1.00        1.00        1.00        1.00	-2.67036667
R07618[c]            XX          0.00        0.00        0.00        0.00	0.00000000
R01786[c]            XX          0.00        0.00        0.00        0.00	0.00000000
R01602[c]            XX          0.00        0.00        0.00        0.00	0.00000000
R00229[c]            XX          0.00        0.00        0.00        0.00	0.00000000
R01600[c]            ->          1.00        0.00        0.00        1.00	1.33518333
R03321[c]            XX          0.00        0.00        0.00        0.00	0.00000000
R02739[c]            <-          0.00        1.00        0.00        1.00	-1.33518333
R00959[c]            XX          0.00        0.00        0.00        0.00	0.00000000
R00303[c]            ->          1.00        0.00        0.00        1.00	0.66836667
Total reactions to be added:         8.00 (should be:         8.00)

MODEL RXN            DIRECTION  THETA        LAMBDA     SOLVED RATE
--------------------------------------------------------------------
R001ex               <-          1.00        0.00		-0.67036667
R002ex               <-          1.00        0.00		-0.67036667
R003ex               XX          0.00        0.00		0.00000000
R004ex               ->          0.00        1.00		2.67036667
R005ex               ->          0.00        1.00		2.67036667
R006t                ->          0.00        1.00		0.67036667
R007t                ->          0.00        1.00		0.67036667
R008t                ->          0.00        1.00		2.67036667
R009t                ->          0.00        1.00		2.67036667
R010t                XX          0.00        0.00		0.00000000
R011[c]              ->          0.00        1.00		0.00100000
R012[c]              ->          0.00        1.00		1.33618333
R00801[c]            ->          0.00        1.00		0.67036667
R08639[c]            XX          0.00        0.00		0.00000000
R04779[c]            ->          0.00        1.00		1.33518333
R01070[c]            ->          0.00        1.00		1.33518333
R01015[c]            <-          1.00        0.00		-1.33518333
R01061[c]            ->          0.00        1.00		2.67036667
R00658[c]            ->          0.00        1.00		2.67036667
R00200[c]            <-          1.00        0.00		-2.67036667
R00014[c]            ->          0.00        1.00		2.67036667
R00755[c]            ->          0.00        1.00		2.67036667
R00754[c]            ->          0.00        1.00		2.67036667
R00710[c]            XX          0.00        0.00		0.00000000
R09532[c]            XX          0.00        0.00		0.00000000
biomass              ->          0.00        1.00		0.00100000
biomass_si           ->          0.00        1.00		0.00100000
ATPM                 ->          0.00        1.00		2.00000000


METABOLITES NEWLY PRODUCABLE THROUGH OPTFILL
--------------------------------------------
C00002[c]
C00095[c]
C00008[c]
C00092[c]
C05345[c]
C00118[c]
C00001[c]
C00080[c]
C00236[c]
C00631[c]
C00003[c]
C00004[c]
C00267[c]
C00221[c]
C00009[c]
C00031[c]
C00089[e]
C00001[e]
C00011[e]
C00469[e]
C00089[c]
C00011[c]
C00469[c]
C05378[c]
C00111[c]
C00074[c]
C00022[c]
C00068[c]
C05125[c]
C00084[c]
biomass_wt


METABOLITES THAT CAN NOW BE PRODUCED
Metabolite  Origin   x(i)
------------------------------------
C00002[c]            M         1.00
C00095[c]            M         1.00
C00008[c]            M         1.00
C00092[c]            M         1.00
C05345[c]            M         1.00
C00118[c]            M         1.00
C00001[c]            M         1.00
C00080[c]            M         1.00
C00236[c]            M         1.00
C01159[c]            M         0.00
C00631[c]            M         1.00
C00003[c]            M         1.00
C00004[c]            M         1.00
C00267[c]            M         1.00
C00221[c]            M         1.00
C00009[c]            M         1.00
C00033[c]            M         0.00
C00103[c]            M         0.00
C00031[c]            M         1.00
C00089[e]            M         1.00
C00001[e]            M         1.00
C00080[e]            M         0.00
C00011[e]            M         1.00
C00469[e]            M         1.00
C00089[c]            M         1.00
C00011[c]            M         1.00
C00469[c]            M         1.00
C05378[c]            M         1.00
C00111[c]            M         1.00
C00074[c]            M         1.00
C00022[c]            M         1.00
C00068[c]            M         1.00
C05125[c]            M         1.00
C00084[c]            M         1.00
biomass_wt           M         1.00
C00002[c]            DB        1.00
C00095[c]            DB        1.00
C00008[c]            DB        1.00
C00085[c]            DB        0.00
C00092[c]            DB        1.00
C00668[c]            DB        0.00
C05345[c]            DB        1.00
C00118[c]            DB        1.00
C00006[c]            DB        0.00
C00001[c]            DB        1.00
C00197[c]            DB        0.00
C00005[c]            DB        0.00
C00080[c]            DB        1.00
C00236[c]            DB        1.00
C01159[c]            DB        0.00
C00615[c]            DB        0.00
C04262[c]            DB        0.00
C00631[c]            DB        1.00
C15973[c]            DB        0.00
C00003[c]            DB        1.00
C15972[c]            DB        0.00
C00004[c]            DB        1.00
C00267[c]            DB        1.00
C00221[c]            DB        1.00
C00024[c]            DB        0.00
C00009[c]            DB        1.00
C00033[c]            DB        0.00
C00010[c]            DB        0.00
C01172[c]            DB        0.00
C00103[c]            DB        0.00
C00031[c]            DB        1.00


FLUX RATES OF THE CURRENT SOLUTION (FBA, max growth)
Reaction    Origin   rate               UB          UB          LB          LB
--------------------------------------------------------------------------------
R001ex                M    	-10.00000000	        0.00        0.00      -10.00      -10.00
R002ex                M    	-10.00000000	     1000.00     1000.00      -10.00      -10.00
R003ex                M    	0.00000000	     1000.00     1000.00      -10.00      -10.00
R004ex                M    	12.00000000	     1000.00     1000.00      -10.00      -10.00
R005ex                M    	12.00000000	     1000.00     1000.00        0.00        0.00
R006t                 M    	10.00000000	     1000.00     1000.00    -1000.00    -1000.00
R007t                 M    	10.00000000	     1000.00     1000.00    -1000.00    -1000.00
R008t                 M    	12.00000000	     1000.00     1000.00    -1000.00    -1000.00
R009t                 M    	12.00000000	     1000.00     1000.00    -1000.00    -1000.00
R010t                 M    	0.00000000	     1000.00     1000.00    -1000.00    -1000.00
R011[c]               M    	2.52252252	     1000.00     1000.00    -1000.00    -1000.00
R012[c]               M    	8.52252252	     1000.00     1000.00    -1000.00    -1000.00
R00801[c]             M    	10.00000000	     1000.00     1000.00    -1000.00    -1000.00
R08639[c]             M    	0.00000000	     1000.00     1000.00    -1000.00    -1000.00
R04779[c]             M    	6.00000000	     1000.00     1000.00    -1000.00    -1000.00
R01070[c]             M    	6.00000000	     1000.00     1000.00    -1000.00    -1000.00
R01015[c]             M    	-6.00000000	     1000.00     1000.00    -1000.00    -1000.00
R01061[c]             M    	12.00000000	     1000.00     1000.00    -1000.00    -1000.00
R00658[c]             M    	12.00000000	     1000.00     1000.00    -1000.00    -1000.00
R00200[c]             M    	-12.00000000	     1000.00     1000.00    -1000.00    -1000.00
R00014[c]             M    	12.00000000	     1000.00     1000.00    -1000.00    -1000.00
R00755[c]             M    	12.00000000	     1000.00     1000.00    -1000.00    -1000.00
R00754[c]             M    	12.00000000	     1000.00     1000.00    -1000.00    -1000.00
R00710[c]             M    	0.00000000	     1000.00     1000.00    -1000.00    -1000.00
R09532[c]             M    	0.00000000	     1000.00     1000.00    -1000.00    -1000.00
biomass               M    	2.52252252	     1000.00     1000.00        0.00        0.00
biomass_si            M    	2.52252252	     1000.00     1000.00        0.00        0.00
ATPM                  M    	2.00000000	        2.00        2.00        2.00        2.00
R00760[c]             DB-> 		4.95495495	     1000.00     1000.00    -1000.00    -1000.00
R00771[c]             DB<- 		-4.95495495	     1000.00     1000.00    -1000.00    -1000.00
R02740[c]             DB<->		6.00000000	     1000.00     1000.00    -1000.00    -1000.00
R01512[c]             DB<- 		-12.00000000	     1000.00     1000.00    -1000.00    -1000.00
R01518[c]             DB<->		-12.00000000	     1000.00     1000.00    -1000.00    -1000.00
R01600[c]             DB-> 		6.00000000	     1000.00     1000.00    -1000.00    -1000.00
R02739[c]             DB<- 		-6.00000000	     1000.00     1000.00    -1000.00    -1000.00
R00303[c]             DB-> 		4.95495495	     1000.00     1000.00    -1000.00    -1000.00
CP1: Model status:         1.00 solver status:         1.00 (iterations         1.00)
CP2: Model status:         1.00 solver status:         1.00 (iterations         1.00)
CP3: Model status:         1.00 solver status:         1.00 (iterations         1.00)
FBA: Model status:         1.00 solver status:         1.00
Number omegas:         2.00
new model biomass rate: 2.52252252
solve time: 0.53800000


************************           END OF SOLUTIONS           ************************

No solution found, model status:        10.00 solver status:         1.00
Compilation time:         0.06
Total elapsed time:        32.76
Number of connecting solutions:        23.00
Biomass rate mean: 2.42575713
Biomass rate standard deviaton: 0.39418341
Biomass rate max: 2.90076336
Biomass rate min: 1.44144144
CP rate mean: 0.63882612
CP rate standard deviaton: 0.14708484
CP rate max: 0.94999988
CP rate min: 0.43300032
```
