## Supplemental File 3 for "A Novel Optimization-Based Tool to Automate Infeasible Cycle-Free Gapfilling of Genome-Scale Metabolic Models": OptFill_result_TM2_TDb2.txt

```
TFP PROBLEM RESULTS

REACTIONS IN TICS
REACTIONS PARTICIPATING IN TIC
------------------------------
model status:        10.00 solver status:         1.00
solution time: 0.13800028
iterations used:         0.00
completed search for phi =         1.00


model status:        10.00 solver status:         1.00
solution time: 0.08399987
iterations used:         0.00
completed search for phi =         2.00


TIC NUMBER         1.00
Objective Value: 3.00000000
Number of Reactions: 3.00000000
Reaction            Dir  Location  eta      v(j)               alpha(j)    beta(j)
----------------------------------------------------------------------------------
R01741[c]           <-   DB        1.00		-1.00000000        0.00        1.00
R01739[c]           ->   DB        1.00		1.00000000         1.00        0.00
R09520[c]           ->   DB        1.00		1.00000000         1.00        0.00
model status:         1.00 solver status:         1.00
solution time: 0.09000027
iterations used:         0.00


TIC NUMBER         2.00
Objective Value: 3.00000000
Number of Reactions: 3.00000000
Reaction            Dir  Location  eta      v(j)               alpha(j)    beta(j)
----------------------------------------------------------------------------------
R01741[c]           ->   DB        1.00		0.00100000         1.00        0.00
R01739[c]           <-   DB        1.00		-0.00100000        0.00        1.00
R09520[c]           <-   DB        1.00		-0.00100000        0.00        1.00
model status:         1.00 solver status:         1.00
solution time: 0.10299997
iterations used:         2.00


TIC NUMBER         3.00
Objective Value: 3.00000000
Number of Reactions: 3.00000000
Reaction            Dir  Location  eta      v(j)               alpha(j)    beta(j)
----------------------------------------------------------------------------------
R00112[c]           <-   M        1.00		-1.00000000        0.00        1.00
R09520[c]           ->   DB        1.00		1.00000000         1.00        0.00
R09748[c]           ->   DB        1.00		1.00000000         1.00        0.00
model status:         1.00 solver status:         1.00
solution time: 0.09199998
iterations used:         0.00


TIC NUMBER         4.00
Objective Value: 3.00000000
Number of Reactions: 3.00000000
Reaction            Dir  Location  eta      v(j)               alpha(j)    beta(j)
----------------------------------------------------------------------------------
R00112[c]           ->   M        1.00		0.00100000         1.00        0.00
R09520[c]           <-   DB        1.00		-0.00100000        0.00        1.00
R09748[c]           <-   DB        1.00		-0.00100000        0.00        1.00
model status:         1.00 solver status:         1.00
solution time: 0.08500004
iterations used:         0.00


model status:        10.00 solver status:         1.00
solution time: 0.09300015
iterations used:         0.00
completed search for phi =         3.00


TIC NUMBER         5.00
Objective Value: 4.00000000
Number of Reactions: 4.00000000
Reaction            Dir  Location  eta      v(j)               alpha(j)    beta(j)
----------------------------------------------------------------------------------
R01538[c]           ->   M        1.00		1.00000000         1.00        0.00
R01737[c]           <-   DB        1.00		-1.00000000        0.00        1.00
R01541[c]           ->   DB        1.00		1.00000000         1.00        0.00
R01538[c]           ->   DB        1.00		1.00000000         1.00        0.00
R02036[c]           <-   DB        1.00		-1.00000000        0.00        1.00
model status:         1.00 solver status:         1.00
solution time: 0.09199998
iterations used:        77.00


TIC NUMBER         6.00
Objective Value: 4.00000000
Number of Reactions: 4.00000000
Reaction            Dir  Location  eta      v(j)               alpha(j)    beta(j)
----------------------------------------------------------------------------------
R00305[c]           ->   M        1.00		0.00100000         1.00        0.00
R013[c]             <-   M        1.00		-0.00100000        0.00        1.00
R07358[c]           <-   M        1.00		-0.00100000        0.00        1.00
R01520[c]           <-   DB        1.00		-0.00100000        0.00        1.00
R00305[c]           ->   DB        1.00		0.00100000         1.00        0.00
model status:         1.00 solver status:         1.00
solution time: 0.09199998
iterations used:        66.00


TIC NUMBER         7.00
Objective Value: 4.00000000
Number of Reactions: 4.00000000
Reaction            Dir  Location  eta      v(j)               alpha(j)    beta(j)
----------------------------------------------------------------------------------
R00305[c]           <-   M        1.00		-1.00000000        0.00        1.00
R013[c]             ->   M        1.00		1.00000000         1.00        0.00
R07358[c]           ->   M        1.00		1.00000000         1.00        0.00
R01520[c]           ->   DB        1.00		1.00000000         1.00        0.00
R00305[c]           <-   DB        1.00		-1.00000000        0.00        1.00
model status:         1.00 solver status:         1.00
solution time: 0.10400014
iterations used:        88.00


TIC NUMBER         8.00
Objective Value: 4.00000000
Number of Reactions: 4.00000000
Reaction            Dir  Location  eta      v(j)               alpha(j)    beta(j)
----------------------------------------------------------------------------------
R00112[c]           ->   M        1.00		1.00000000         1.00        0.00
R01741[c]           <-   DB        1.00		-1.00000000        0.00        1.00
R01739[c]           ->   DB        1.00		1.00000000         1.00        0.00
R09748[c]           <-   DB        1.00		-1.00000000        0.00        1.00
model status:         1.00 solver status:         1.00
solution time: 0.10799957
iterations used:        89.00


TIC NUMBER         9.00
Objective Value: 4.00000000
Number of Reactions: 4.00000000
Reaction            Dir  Location  eta      v(j)               alpha(j)    beta(j)
----------------------------------------------------------------------------------
R01538[c]           <-   M        1.00		-0.00100000        0.00        1.00
R01737[c]           ->   DB        1.00		0.00100000         1.00        0.00
R01541[c]           <-   DB        1.00		-0.00100000        0.00        1.00
R01538[c]           <-   DB        1.00		-0.00100000        0.00        1.00
R02036[c]           ->   DB        1.00		0.00100000         1.00        0.00
model status:         1.00 solver status:         1.00
solution time: 0.11299979
iterations used:        64.00


TIC NUMBER        10.00
Objective Value: 4.00000000
Number of Reactions: 4.00000000
Reaction            Dir  Location  eta      v(j)               alpha(j)    beta(j)
----------------------------------------------------------------------------------
R00112[c]           <-   M        1.00		-0.00100000        0.00        1.00
R01741[c]           ->   DB        1.00		0.00100000         1.00        0.00
R01739[c]           <-   DB        1.00		-0.00100000        0.00        1.00
R09748[c]           ->   DB        1.00		0.00100000         1.00        0.00
model status:         1.00 solver status:         1.00
solution time: 0.09799975
iterations used:        54.00


model status:        10.00 solver status:         1.00
solution time: 0.09300015
iterations used:        64.00
completed search for phi =         4.00


TIC NUMBER        11.00
Objective Value: 5.00000000
Number of Reactions: 5.00000000
Reaction            Dir  Location  eta      v(j)               alpha(j)    beta(j)
----------------------------------------------------------------------------------
R00004[c]           <-   M        1.00		-1.00000000        0.00        1.00
R00122[c]           <-   M        1.00		-1.00000000        0.00        1.00
ATPM                ->   M        1.00		1.00000000         1.00        0.00
R00160[c]           <-   DB        1.00		-1.00000000        0.00        1.00
R00161[c]           <-   DB        1.00		-1.00000000        0.00        1.00
model status:         1.00 solver status:         1.00
solution time: 0.09600003
iterations used:        79.00


TIC NUMBER        12.00
Objective Value: 5.00000000
Number of Reactions: 5.00000000
Reaction            Dir  Location  eta      v(j)               alpha(j)    beta(j)
----------------------------------------------------------------------------------
R01741[c]           ->   DB        1.00		0.00100000         1.00        0.00
R02658[c]           ->   DB        1.00		0.00100000         1.00        0.00
R01737[c]           <-   DB        1.00		-0.00100000        0.00        1.00
R02032[c]           <-   DB        1.00		-0.00100000        0.00        1.00
R09748[c]           ->   DB        1.00		0.00100000         1.00        0.00
model status:         1.00 solver status:         1.00
solution time: 0.10099963
iterations used:        82.00


TIC NUMBER        13.00
Objective Value: 5.00000000
Number of Reactions: 5.00000000
Reaction            Dir  Location  eta      v(j)               alpha(j)    beta(j)
----------------------------------------------------------------------------------
R01741[c]           <-   DB        1.00		-1.00000000        0.00        1.00
R02658[c]           <-   DB        1.00		-1.00000000        0.00        1.00
R01737[c]           ->   DB        1.00		1.00000000         1.00        0.00
R02032[c]           ->   DB        1.00		1.00000000         1.00        0.00
R09748[c]           <-   DB        1.00		-1.00000000        0.00        1.00
model status:         1.00 solver status:         1.00
solution time: 0.09799975
iterations used:        75.00


TIC NUMBER        14.00
Objective Value: 5.00000000
Number of Reactions: 5.00000000
Reaction            Dir  Location  eta      v(j)               alpha(j)    beta(j)
----------------------------------------------------------------------------------
R00112[c]           ->   M        1.00		0.00100000         1.00        0.00
R01739[c]           ->   DB        1.00		0.00100000         1.00        0.00
R02658[c]           ->   DB        1.00		0.00100000         1.00        0.00
R01737[c]           <-   DB        1.00		-0.00100000        0.00        1.00
R02032[c]           <-   DB        1.00		-0.00100000        0.00        1.00
model status:         1.00 solver status:         1.00
solution time: 0.10199980
iterations used:        90.00


TIC NUMBER        15.00
Objective Value: 5.00000000
Number of Reactions: 5.00000000
Reaction            Dir  Location  eta      v(j)               alpha(j)    beta(j)
----------------------------------------------------------------------------------
R00112[c]           <-   M        1.00		-1.00000000        0.00        1.00
R01739[c]           <-   DB        1.00		-1.00000000        0.00        1.00
R02658[c]           <-   DB        1.00		-1.00000000        0.00        1.00
R01737[c]           ->   DB        1.00		1.00000000         1.00        0.00
R02032[c]           ->   DB        1.00		1.00000000         1.00        0.00
model status:         1.00 solver status:         1.00
solution time: 0.10100026
iterations used:        89.00


model status:        10.00 solver status:         1.00
solution time: 0.10400014
iterations used:        94.00
completed search for phi =         5.00


TIC NUMBER        16.00
Objective Value: 6.00000000
Number of Reactions: 6.00000000
Reaction            Dir  Location  eta      v(j)               alpha(j)    beta(j)
----------------------------------------------------------------------------------
R00112[c]           <-   M        1.00		-0.00100000        0.00        1.00
R01741[c]           <-   DB        1.00		-0.00100000        0.00        1.00
R02658[c]           <-   DB        1.00		-0.00100000        0.00        1.00
R01737[c]           ->   DB        1.00		0.00100000         1.00        0.00
R02032[c]           ->   DB        1.00		0.00100000         1.00        0.00
R09520[c]           ->   DB        1.00		0.00100000         1.00        0.00
model status:         1.00 solver status:         1.00
solution time: 0.09899992
iterations used:        96.00


TIC NUMBER        17.00
Objective Value: 6.00000000
Number of Reactions: 6.00000000
Reaction            Dir  Location  eta      v(j)               alpha(j)    beta(j)
----------------------------------------------------------------------------------
R01739[c]           ->   DB        1.00		0.00100000         1.00        0.00
R02658[c]           ->   DB        1.00		0.00100000         1.00        0.00
R01737[c]           <-   DB        1.00		-0.00100000        0.00        1.00
R02032[c]           <-   DB        1.00		-0.00100000        0.00        1.00
R09520[c]           ->   DB        1.00		0.00100000         1.00        0.00
R09748[c]           ->   DB        1.00		0.00100000         1.00        0.00
model status:         1.00 solver status:         1.00
solution time: 0.09899992
iterations used:       163.00


TIC NUMBER        18.00
Objective Value: 6.00000000
Number of Reactions: 6.00000000
Reaction            Dir  Location  eta      v(j)               alpha(j)    beta(j)
----------------------------------------------------------------------------------
R00112[c]           ->   M        1.00		1.00000000         1.00        0.00
R01741[c]           ->   DB        1.00		1.00000000         1.00        0.00
R02658[c]           ->   DB        1.00		1.00000000         1.00        0.00
R01737[c]           <-   DB        1.00		-1.00000000        0.00        1.00
R02032[c]           <-   DB        1.00		-1.00000000        0.00        1.00
R09520[c]           <-   DB        1.00		-1.00000000        0.00        1.00
model status:         1.00 solver status:         1.00
solution time: 0.09799975
iterations used:       186.00


TIC NUMBER        19.00
Objective Value: 6.00000000
Number of Reactions: 6.00000000
Reaction            Dir  Location  eta      v(j)               alpha(j)    beta(j)
----------------------------------------------------------------------------------
R01739[c]           <-   DB        1.00		-1.00000000        0.00        1.00
R02658[c]           <-   DB        1.00		-1.00000000        0.00        1.00
R01737[c]           ->   DB        1.00		1.00000000         1.00        0.00
R02032[c]           ->   DB        1.00		1.00000000         1.00        0.00
R09520[c]           <-   DB        1.00		-1.00000000        0.00        1.00
R09748[c]           <-   DB        1.00		-1.00000000        0.00        1.00
model status:         1.00 solver status:         1.00
solution time: 0.10400014
iterations used:       184.00


model status:        10.00 solver status:         1.00
solution time: 0.09700020
iterations used:       153.00
completed search for phi =         6.00


TIC NUMBER        20.00
Objective Value: 7.00000000
Number of Reactions: 7.00000000
Reaction            Dir  Location  eta      v(j)               alpha(j)    beta(j)
----------------------------------------------------------------------------------
R01538[c]           <-   M        1.00		-0.00100000        0.00        1.00
R01741[c]           ->   DB        1.00		0.00100000         1.00        0.00
R02658[c]           ->   DB        1.00		0.00100000         1.00        0.00
R02032[c]           <-   DB        1.00		-0.00100000        0.00        1.00
R01541[c]           <-   DB        1.00		-0.00100000        0.00        1.00
R01538[c]           <-   DB        1.00		-0.00100000        0.00        1.00
R02036[c]           ->   DB        1.00		0.00100000         1.00        0.00
R09748[c]           ->   DB        1.00		0.00100000         1.00        0.00
model status:         1.00 solver status:         1.00
solution time: 0.10299997
iterations used:       135.00


TIC NUMBER        21.00
Objective Value: 7.00000000
Number of Reactions: 7.00000000
Reaction            Dir  Location  eta      v(j)               alpha(j)    beta(j)
----------------------------------------------------------------------------------
R01538[c]           <-   M        1.00		-0.00100000        0.00        1.00
R00112[c]           ->   M        1.00		0.00100000         1.00        0.00
R01739[c]           ->   DB        1.00		0.00100000         1.00        0.00
R02658[c]           ->   DB        1.00		0.00100000         1.00        0.00
R02032[c]           <-   DB        1.00		-0.00100000        0.00        1.00
R01541[c]           <-   DB        1.00		-0.00100000        0.00        1.00
R01538[c]           <-   DB        1.00		-0.00100000        0.00        1.00
R02036[c]           ->   DB        1.00		0.00100000         1.00        0.00
model status:         1.00 solver status:         1.00
solution time: 0.10100026
iterations used:       205.00


TIC NUMBER        22.00
Objective Value: 7.00000000
Number of Reactions: 7.00000000
Reaction            Dir  Location  eta      v(j)               alpha(j)    beta(j)
----------------------------------------------------------------------------------
R01538[c]           ->   M        1.00		1.00000000         1.00        0.00
R00112[c]           <-   M        1.00		-1.00000000        0.00        1.00
R01739[c]           <-   DB        1.00		-1.00000000        0.00        1.00
R02658[c]           <-   DB        1.00		-1.00000000        0.00        1.00
R02032[c]           ->   DB        1.00		1.00000000         1.00        0.00
R01541[c]           ->   DB        1.00		1.00000000         1.00        0.00
R01538[c]           ->   DB        1.00		1.00000000         1.00        0.00
R02036[c]           <-   DB        1.00		-1.00000000        0.00        1.00
model status:         1.00 solver status:         1.00
solution time: 0.10000009
iterations used:       151.00


TIC NUMBER        23.00
Objective Value: 7.00000000
Number of Reactions: 7.00000000
Reaction            Dir  Location  eta      v(j)               alpha(j)    beta(j)
----------------------------------------------------------------------------------
R01538[c]           ->   M        1.00		1.00000000         1.00        0.00
R01741[c]           <-   DB        1.00		-1.00000000        0.00        1.00
R02658[c]           <-   DB        1.00		-1.00000000        0.00        1.00
R02032[c]           ->   DB        1.00		1.00000000         1.00        0.00
R01541[c]           ->   DB        1.00		1.00000000         1.00        0.00
R01538[c]           ->   DB        1.00		1.00000000         1.00        0.00
R02036[c]           <-   DB        1.00		-1.00000000        0.00        1.00
R09748[c]           <-   DB        1.00		-1.00000000        0.00        1.00
model status:         1.00 solver status:         1.00
solution time: 0.10500031
iterations used:       148.00


model status:        10.00 solver status:         1.00
solution time: 0.10200043
iterations used:       145.00
completed search for phi =         7.00


TIC NUMBER        24.00
Objective Value: 8.00000000
Number of Reactions: 8.00000000
Reaction            Dir  Location  eta      v(j)               alpha(j)    beta(j)
----------------------------------------------------------------------------------
R01538[c]           <-   M        1.00		-0.00100000        0.00        1.00
R01739[c]           ->   DB        1.00		0.00100000         1.00        0.00
R02658[c]           ->   DB        1.00		0.00100000         1.00        0.00
R02032[c]           <-   DB        1.00		-0.00100000        0.00        1.00
R01541[c]           <-   DB        1.00		-0.00100000        0.00        1.00
R01538[c]           <-   DB        1.00		-0.00100000        0.00        1.00
R02036[c]           ->   DB        1.00		0.00100000         1.00        0.00
R09520[c]           ->   DB        1.00		0.00100000         1.00        0.00
R09748[c]           ->   DB        1.00		0.00100000         1.00        0.00
model status:         1.00 solver status:         1.00
solution time: 0.10299997
iterations used:       171.00


TIC NUMBER        25.00
Objective Value: 8.00000000
Number of Reactions: 8.00000000
Reaction            Dir  Location  eta      v(j)               alpha(j)    beta(j)
----------------------------------------------------------------------------------
R01538[c]           ->   M        1.00		1.00000000         1.00        0.00
R01739[c]           <-   DB        1.00		-1.00000000        0.00        1.00
R02658[c]           <-   DB        1.00		-1.00000000        0.00        1.00
R02032[c]           ->   DB        1.00		1.00000000         1.00        0.00
R01541[c]           ->   DB        1.00		1.00000000         1.00        0.00
R01538[c]           ->   DB        1.00		1.00000000         1.00        0.00
R02036[c]           <-   DB        1.00		-1.00000000        0.00        1.00
R09520[c]           <-   DB        1.00		-1.00000000        0.00        1.00
R09748[c]           <-   DB        1.00		-1.00000000        0.00        1.00
model status:         1.00 solver status:         1.00
solution time: 0.30800037
iterations used:       172.00


TIC NUMBER        26.00
Objective Value: 8.00000000
Number of Reactions: 8.00000000
Reaction            Dir  Location  eta      v(j)               alpha(j)    beta(j)
----------------------------------------------------------------------------------
R01538[c]           ->   M        1.00		1.00000000         1.00        0.00
R00112[c]           <-   M        1.00		-1.00000000        0.00        1.00
R01741[c]           <-   DB        1.00		-1.00000000        0.00        1.00
R02658[c]           <-   DB        1.00		-1.00000000        0.00        1.00
R02032[c]           ->   DB        1.00		1.00000000         1.00        0.00
R01541[c]           ->   DB        1.00		1.00000000         1.00        0.00
R01538[c]           ->   DB        1.00		1.00000000         1.00        0.00
R02036[c]           <-   DB        1.00		-1.00000000        0.00        1.00
R09520[c]           ->   DB        1.00		1.00000000         1.00        0.00
model status:         1.00 solver status:         1.00
solution time: 0.10200043
iterations used:       142.00


TIC NUMBER        27.00
Objective Value: 8.00000000
Number of Reactions: 8.00000000
Reaction            Dir  Location  eta      v(j)               alpha(j)    beta(j)
----------------------------------------------------------------------------------
R01538[c]           <-   M        1.00		-0.00100000        0.00        1.00
R00112[c]           ->   M        1.00		0.00100000         1.00        0.00
R01741[c]           ->   DB        1.00		0.00100000         1.00        0.00
R02658[c]           ->   DB        1.00		0.00100000         1.00        0.00
R02032[c]           <-   DB        1.00		-0.00100000        0.00        1.00
R01541[c]           <-   DB        1.00		-0.00100000        0.00        1.00
R01538[c]           <-   DB        1.00		-0.00100000        0.00        1.00
R02036[c]           ->   DB        1.00		0.00100000         1.00        0.00
R09520[c]           <-   DB        1.00		-0.00100000        0.00        1.00
model status:         1.00 solver status:         1.00
solution time: 0.10800019
iterations used:       177.00


model status:        10.00 solver status:         1.00
solution time: 0.11600030
iterations used:       165.00
completed search for phi =         8.00


model status:        10.00 solver status:         1.00
solution time: 0.10599985
iterations used:       268.00
completed search for phi =         9.00


model status:        10.00 solver status:         1.00
solution time: 0.10299997
iterations used:       300.00
completed search for phi =        10.00


model status:        10.00 solver status:         1.00
solution time: 0.10299997
iterations used:       316.00
completed search for phi =        11.00


model status:        10.00 solver status:         1.00
solution time: 0.30600003
iterations used:       279.00
completed search for phi =        12.00


model status:        10.00 solver status:         1.00
solution time: 0.10100026
iterations used:       279.00
completed search for phi =        13.00


model status:        10.00 solver status:         1.00
solution time: 0.11399996
iterations used:       214.00
completed search for phi =        14.00


model status:        10.00 solver status:         1.00
solution time: 0.11500013
iterations used:       513.00
completed search for phi =        15.00


model status:        10.00 solver status:         1.00
solution time: 0.12200007
iterations used:       764.00
completed search for phi =        16.00


model status:        10.00 solver status:         1.00
solution time: 0.13099972
iterations used:      1193.00
completed search for phi =        17.00


model status:        10.00 solver status:         1.00
solution time: 0.12500058
iterations used:      1027.00
completed search for phi =        18.00


TIC NUMBER        28.00
Objective Value: 19.00000000
Number of Reactions: 19.00000000
Reaction            Dir  Location  eta      v(j)               alpha(j)    beta(j)
----------------------------------------------------------------------------------
R08639[c]           <-   M        1.00		-0.00100000        0.00        1.00
R013[c]             <-   M        1.00		-0.00100000        0.00        1.00
R04779[c]           ->   M        1.00		0.00100000         1.00        0.00
R01070[c]           ->   M        1.00		0.00100000         1.00        0.00
R01015[c]           <-   M        1.00		-0.00100000        0.00        1.00
R01061[c]           ->   M        1.00		0.00100000         1.00        0.00
R00658[c]           ->   M        1.00		0.00100000         1.00        0.00
R00200[c]           <-   M        1.00		-0.00100000        0.00        1.00
R09532[c]           ->   M        1.00		0.00100000         1.00        0.00
R02740[c]           ->   M        1.00		0.00100000         1.00        0.00
R01662[c]           ->   M        1.00		0.00100000         1.00        0.00
R00959[c]           ->   M        1.00		0.00100000         1.00        0.00
R00303[c]           <-   M        1.00		-0.00100000        0.00        1.00
R01519[c]           <-   M        1.00		-0.00100000        0.00        1.00
ATPM                ->   M        1.00		0.00100000         1.00        0.00
R01737[c]           <-   DB        1.00		-0.00100000        0.00        1.00
R01520[c]           <-   DB        1.00		-0.00100000        0.00        1.00
R02036[c]           <-   DB        1.00		-0.00100000        0.00        1.00
R05605[c]           ->   DB        1.00		0.00100000         1.00        0.00
model status:         1.00 solver status:         1.00
solution time: 0.11899956
iterations used:       745.00


TIC NUMBER        29.00
Objective Value: 19.00000000
Number of Reactions: 19.00000000
Reaction            Dir  Location  eta      v(j)               alpha(j)    beta(j)
----------------------------------------------------------------------------------
R00305[c]           <-   M        1.00		-1.00000000        0.00        1.00
R08639[c]           <-   M        1.00		-1.00000000        0.00        1.00
R04779[c]           ->   M        1.00		1.00000000         1.00        0.00
R01070[c]           ->   M        1.00		1.00000000         1.00        0.00
R01015[c]           <-   M        1.00		-1.00000000        0.00        1.00
R01061[c]           ->   M        1.00		1.00000000         1.00        0.00
R00658[c]           ->   M        1.00		1.00000000         1.00        0.00
R00200[c]           <-   M        1.00		-1.00000000        0.00        1.00
R09532[c]           ->   M        1.00		1.00000000         1.00        0.00
R02740[c]           ->   M        1.00		1.00000000         1.00        0.00
R01662[c]           ->   M        1.00		1.00000000         1.00        0.00
R00959[c]           ->   M        1.00		1.00000000         1.00        0.00
R00303[c]           <-   M        1.00		-1.00000000        0.00        1.00
R07358[c]           ->   M        1.00		1.00000000         1.00        0.00
R01519[c]           <-   M        1.00		-1.00000000        0.00        1.00
ATPM                ->   M        1.00		1.00000000         1.00        0.00
R01737[c]           <-   DB        1.00		-1.00000000        0.00        1.00
R02036[c]           <-   DB        1.00		-1.00000000        0.00        1.00
R05605[c]           ->   DB        1.00		1.00000000         1.00        0.00
R00305[c]           <-   DB        1.00		-1.00000000        0.00        1.00
model status:         1.00 solver status:         1.00
solution time: 0.12600012
iterations used:       694.00


TIC NUMBER        30.00
Objective Value: 19.00000000
Number of Reactions: 19.00000000
Reaction            Dir  Location  eta      v(j)               alpha(j)    beta(j)
----------------------------------------------------------------------------------
R01538[c]           <-   M        1.00		-0.00100000        0.00        1.00
R00305[c]           <-   M        1.00		-0.00100000        0.00        1.00
R08639[c]           <-   M        1.00		-0.00100000        0.00        1.00
R04779[c]           ->   M        1.00		0.00100000         1.00        0.00
R01070[c]           ->   M        1.00		0.00100000         1.00        0.00
R01015[c]           <-   M        1.00		-0.00100000        0.00        1.00
R01061[c]           ->   M        1.00		0.00100000         1.00        0.00
R00658[c]           ->   M        1.00		0.00100000         1.00        0.00
R00200[c]           <-   M        1.00		-0.00100000        0.00        1.00
R09532[c]           ->   M        1.00		0.00100000         1.00        0.00
R02740[c]           ->   M        1.00		0.00100000         1.00        0.00
R01662[c]           ->   M        1.00		0.00100000         1.00        0.00
R00959[c]           ->   M        1.00		0.00100000         1.00        0.00
R00303[c]           <-   M        1.00		-0.00100000        0.00        1.00
R07358[c]           ->   M        1.00		0.00100000         1.00        0.00
R01519[c]           <-   M        1.00		-0.00100000        0.00        1.00
ATPM                ->   M        1.00		0.00100000         1.00        0.00
R01541[c]           <-   DB        1.00		-0.00100000        0.00        1.00
R01538[c]           <-   DB        1.00		-0.00100000        0.00        1.00
R05605[c]           ->   DB        1.00		0.00100000         1.00        0.00
R00305[c]           <-   DB        1.00		-0.00100000        0.00        1.00
model status:         1.00 solver status:         1.00
solution time: 0.13700011
iterations used:      1116.00


TIC NUMBER        31.00
Objective Value: 19.00000000
Number of Reactions: 19.00000000
Reaction            Dir  Location  eta      v(j)               alpha(j)    beta(j)
----------------------------------------------------------------------------------
R01538[c]           <-   M        1.00		-0.00100000        0.00        1.00
R08639[c]           <-   M        1.00		-0.00100000        0.00        1.00
R013[c]             <-   M        1.00		-0.00100000        0.00        1.00
R04779[c]           ->   M        1.00		0.00100000         1.00        0.00
R01070[c]           ->   M        1.00		0.00100000         1.00        0.00
R01015[c]           <-   M        1.00		-0.00100000        0.00        1.00
R01061[c]           ->   M        1.00		0.00100000         1.00        0.00
R00658[c]           ->   M        1.00		0.00100000         1.00        0.00
R00200[c]           <-   M        1.00		-0.00100000        0.00        1.00
R09532[c]           ->   M        1.00		0.00100000         1.00        0.00
R02740[c]           ->   M        1.00		0.00100000         1.00        0.00
R01662[c]           ->   M        1.00		0.00100000         1.00        0.00
R00959[c]           ->   M        1.00		0.00100000         1.00        0.00
R00303[c]           <-   M        1.00		-0.00100000        0.00        1.00
R01519[c]           <-   M        1.00		-0.00100000        0.00        1.00
ATPM                ->   M        1.00		0.00100000         1.00        0.00
R01541[c]           <-   DB        1.00		-0.00100000        0.00        1.00
R01520[c]           <-   DB        1.00		-0.00100000        0.00        1.00
R01538[c]           <-   DB        1.00		-0.00100000        0.00        1.00
R05605[c]           ->   DB        1.00		0.00100000         1.00        0.00
model status:         1.00 solver status:         1.00
solution time: 0.13700011
iterations used:       795.00


model status:        10.00 solver status:         1.00
solution time: 0.12600012
iterations used:      1201.00
completed search for phi =        19.00


model status:        10.00 solver status:         1.00
solution time: 0.13500040
iterations used:      1385.00
completed search for phi =        20.00


model status:        10.00 solver status:         1.00
solution time: 0.13799965
iterations used:      1326.00
completed search for phi =        21.00


TIC NUMBER        32.00
Objective Value: 22.00000000
Number of Reactions: 22.00000000
Reaction            Dir  Location  eta      v(j)               alpha(j)    beta(j)
----------------------------------------------------------------------------------
R01538[c]           <-   M        1.00		-1.00000000        0.00        1.00
R00305[c]           <-   M        1.00		-1.00000000        0.00        1.00
R08639[c]           <-   M        1.00		-1.00000000        0.00        1.00
R04779[c]           ->   M        1.00		1.00000000         1.00        0.00
R01070[c]           ->   M        1.00		1.00000000         1.00        0.00
R01015[c]           <-   M        1.00		-1.00000000        0.00        1.00
R01061[c]           ->   M        1.00		1.00000000         1.00        0.00
R00658[c]           ->   M        1.00		1.00000000         1.00        0.00
R00200[c]           <-   M        1.00		-1.00000000        0.00        1.00
R09532[c]           ->   M        1.00		1.00000000         1.00        0.00
R02740[c]           ->   M        1.00		1.00000000         1.00        0.00
R01662[c]           ->   M        1.00		1.00000000         1.00        0.00
R00959[c]           ->   M        1.00		1.00000000         1.00        0.00
R00303[c]           <-   M        1.00		-1.00000000        0.00        1.00
R07358[c]           ->   M        1.00		1.00000000         1.00        0.00
R01519[c]           <-   M        1.00		-1.00000000        0.00        1.00
R00004[c]           ->   M        1.00		1.00000000         1.00        0.00
R00122[c]           ->   M        1.00		1.00000000         1.00        0.00
R01541[c]           <-   DB        1.00		-1.00000000        0.00        1.00
R01538[c]           <-   DB        1.00		-1.00000000        0.00        1.00
R05605[c]           ->   DB        1.00		1.00000000         1.00        0.00
R00160[c]           ->   DB        1.00		1.00000000         1.00        0.00
R00161[c]           ->   DB        1.00		1.00000000         1.00        0.00
R00305[c]           <-   DB        1.00		-1.00000000        0.00        1.00
model status:         1.00 solver status:         1.00
solution time: 0.15500004
iterations used:      1537.00


TIC NUMBER        33.00
Objective Value: 22.00000000
Number of Reactions: 22.00000000
Reaction            Dir  Location  eta      v(j)               alpha(j)    beta(j)
----------------------------------------------------------------------------------
R08639[c]           <-   M        1.00		-1.00000000        0.00        1.00
R013[c]             <-   M        1.00		-1.00000000        0.00        1.00
R04779[c]           ->   M        1.00		1.00000000         1.00        0.00
R01070[c]           ->   M        1.00		1.00000000         1.00        0.00
R01015[c]           <-   M        1.00		-1.00000000        0.00        1.00
R01061[c]           ->   M        1.00		1.00000000         1.00        0.00
R00658[c]           ->   M        1.00		1.00000000         1.00        0.00
R00200[c]           <-   M        1.00		-1.00000000        0.00        1.00
R09532[c]           ->   M        1.00		1.00000000         1.00        0.00
R02740[c]           ->   M        1.00		1.00000000         1.00        0.00
R01662[c]           ->   M        1.00		1.00000000         1.00        0.00
R00959[c]           ->   M        1.00		1.00000000         1.00        0.00
R00303[c]           <-   M        1.00		-1.00000000        0.00        1.00
R01519[c]           <-   M        1.00		-1.00000000        0.00        1.00
R00004[c]           ->   M        1.00		1.00000000         1.00        0.00
R00122[c]           ->   M        1.00		1.00000000         1.00        0.00
R01737[c]           <-   DB        1.00		-1.00000000        0.00        1.00
R01520[c]           <-   DB        1.00		-1.00000000        0.00        1.00
R02036[c]           <-   DB        1.00		-1.00000000        0.00        1.00
R05605[c]           ->   DB        1.00		1.00000000         1.00        0.00
R00160[c]           ->   DB        1.00		1.00000000         1.00        0.00
R00161[c]           ->   DB        1.00		1.00000000         1.00        0.00
model status:         1.00 solver status:         1.00
solution time: 0.15900009
iterations used:      1466.00


TIC NUMBER        34.00
Objective Value: 22.00000000
Number of Reactions: 22.00000000
Reaction            Dir  Location  eta      v(j)               alpha(j)    beta(j)
----------------------------------------------------------------------------------
R00305[c]           <-   M        1.00		-1.00000000        0.00        1.00
R08639[c]           <-   M        1.00		-1.00000000        0.00        1.00
R04779[c]           ->   M        1.00		1.00000000         1.00        0.00
R01070[c]           ->   M        1.00		1.00000000         1.00        0.00
R01015[c]           <-   M        1.00		-1.00000000        0.00        1.00
R01061[c]           ->   M        1.00		1.00000000         1.00        0.00
R00658[c]           ->   M        1.00		1.00000000         1.00        0.00
R00200[c]           <-   M        1.00		-1.00000000        0.00        1.00
R09532[c]           ->   M        1.00		1.00000000         1.00        0.00
R02740[c]           ->   M        1.00		1.00000000         1.00        0.00
R01662[c]           ->   M        1.00		1.00000000         1.00        0.00
R00959[c]           ->   M        1.00		1.00000000         1.00        0.00
R00303[c]           <-   M        1.00		-1.00000000        0.00        1.00
R07358[c]           ->   M        1.00		1.00000000         1.00        0.00
R01519[c]           <-   M        1.00		-1.00000000        0.00        1.00
R00004[c]           ->   M        1.00		1.00000000         1.00        0.00
R00122[c]           ->   M        1.00		1.00000000         1.00        0.00
R01737[c]           <-   DB        1.00		-1.00000000        0.00        1.00
R02036[c]           <-   DB        1.00		-1.00000000        0.00        1.00
R05605[c]           ->   DB        1.00		1.00000000         1.00        0.00
R00160[c]           ->   DB        1.00		1.00000000         1.00        0.00
R00161[c]           ->   DB        1.00		1.00000000         1.00        0.00
R00305[c]           <-   DB        1.00		-1.00000000        0.00        1.00
model status:         1.00 solver status:         1.00
solution time: 0.13199989
iterations used:       850.00


TIC NUMBER        35.00
Objective Value: 22.00000000
Number of Reactions: 22.00000000
Reaction            Dir  Location  eta      v(j)               alpha(j)    beta(j)
----------------------------------------------------------------------------------
R00305[c]           <-   M        1.00		-1.00000000        0.00        1.00
R08639[c]           <-   M        1.00		-1.00000000        0.00        1.00
R04779[c]           ->   M        1.00		1.00000000         1.00        0.00
R01070[c]           ->   M        1.00		1.00000000         1.00        0.00
R01015[c]           <-   M        1.00		-1.00000000        0.00        1.00
R01061[c]           ->   M        1.00		1.00000000         1.00        0.00
R00658[c]           ->   M        1.00		1.00000000         1.00        0.00
R00200[c]           <-   M        1.00		-1.00000000        0.00        1.00
R09532[c]           ->   M        1.00		1.00000000         1.00        0.00
R02740[c]           ->   M        1.00		1.00000000         1.00        0.00
R01662[c]           ->   M        1.00		1.00000000         1.00        0.00
R00959[c]           ->   M        1.00		1.00000000         1.00        0.00
R00303[c]           <-   M        1.00		-1.00000000        0.00        1.00
R07358[c]           ->   M        1.00		1.00000000         1.00        0.00
R01519[c]           <-   M        1.00		-1.00000000        0.00        1.00
ATPM                ->   M        1.00		1.00000000         1.00        0.00
R01741[c]           <-   DB        1.00		-1.00000000        0.00        1.00
R02658[c]           <-   DB        1.00		-1.00000000        0.00        1.00
R02032[c]           ->   DB        1.00		1.00000000         1.00        0.00
R02036[c]           <-   DB        1.00		-1.00000000        0.00        1.00
R05605[c]           ->   DB        1.00		1.00000000         1.00        0.00
R09748[c]           <-   DB        1.00		-1.00000000        0.00        1.00
R00305[c]           <-   DB        1.00		-1.00000000        0.00        1.00
model status:         1.00 solver status:         1.00
solution time: 0.15099999
iterations used:      1496.00


TIC NUMBER        36.00
Objective Value: 22.00000000
Number of Reactions: 22.00000000
Reaction            Dir  Location  eta      v(j)               alpha(j)    beta(j)
----------------------------------------------------------------------------------
R01538[c]           <-   M        1.00		-1.00000000        0.00        1.00
R08639[c]           <-   M        1.00		-1.00000000        0.00        1.00
R013[c]             <-   M        1.00		-1.00000000        0.00        1.00
R04779[c]           ->   M        1.00		1.00000000         1.00        0.00
R01070[c]           ->   M        1.00		1.00000000         1.00        0.00
R01015[c]           <-   M        1.00		-1.00000000        0.00        1.00
R01061[c]           ->   M        1.00		1.00000000         1.00        0.00
R00658[c]           ->   M        1.00		1.00000000         1.00        0.00
R00200[c]           <-   M        1.00		-1.00000000        0.00        1.00
R09532[c]           ->   M        1.00		1.00000000         1.00        0.00
R02740[c]           ->   M        1.00		1.00000000         1.00        0.00
R01662[c]           ->   M        1.00		1.00000000         1.00        0.00
R00959[c]           ->   M        1.00		1.00000000         1.00        0.00
R00303[c]           <-   M        1.00		-1.00000000        0.00        1.00
R01519[c]           <-   M        1.00		-1.00000000        0.00        1.00
R00004[c]           ->   M        1.00		1.00000000         1.00        0.00
R00122[c]           ->   M        1.00		1.00000000         1.00        0.00
R01541[c]           <-   DB        1.00		-1.00000000        0.00        1.00
R01520[c]           <-   DB        1.00		-1.00000000        0.00        1.00
R01538[c]           <-   DB        1.00		-1.00000000        0.00        1.00
R05605[c]           ->   DB        1.00		1.00000000         1.00        0.00
R00160[c]           ->   DB        1.00		1.00000000         1.00        0.00
R00161[c]           ->   DB        1.00		1.00000000         1.00        0.00
model status:         1.00 solver status:         1.00
solution time: 0.18000053
iterations used:      1526.00


TIC NUMBER        37.00
Objective Value: 22.00000000
Number of Reactions: 22.00000000
Reaction            Dir  Location  eta      v(j)               alpha(j)    beta(j)
----------------------------------------------------------------------------------
R08639[c]           <-   M        1.00		-1.00000000        0.00        1.00
R013[c]             <-   M        1.00		-1.00000000        0.00        1.00
R04779[c]           ->   M        1.00		1.00000000         1.00        0.00
R01070[c]           ->   M        1.00		1.00000000         1.00        0.00
R01015[c]           <-   M        1.00		-1.00000000        0.00        1.00
R01061[c]           ->   M        1.00		1.00000000         1.00        0.00
R00658[c]           ->   M        1.00		1.00000000         1.00        0.00
R00200[c]           <-   M        1.00		-1.00000000        0.00        1.00
R09532[c]           ->   M        1.00		1.00000000         1.00        0.00
R02740[c]           ->   M        1.00		1.00000000         1.00        0.00
R01662[c]           ->   M        1.00		1.00000000         1.00        0.00
R00959[c]           ->   M        1.00		1.00000000         1.00        0.00
R00303[c]           <-   M        1.00		-1.00000000        0.00        1.00
R01519[c]           <-   M        1.00		-1.00000000        0.00        1.00
ATPM                ->   M        1.00		1.00000000         1.00        0.00
R01741[c]           <-   DB        1.00		-1.00000000        0.00        1.00
R02658[c]           <-   DB        1.00		-1.00000000        0.00        1.00
R02032[c]           ->   DB        1.00		1.00000000         1.00        0.00
R01520[c]           <-   DB        1.00		-1.00000000        0.00        1.00
R02036[c]           <-   DB        1.00		-1.00000000        0.00        1.00
R05605[c]           ->   DB        1.00		1.00000000         1.00        0.00
R09748[c]           <-   DB        1.00		-1.00000000        0.00        1.00
model status:         1.00 solver status:         1.00
solution time: 0.14500022
iterations used:      1245.00


TIC NUMBER        38.00
Objective Value: 22.00000000
Number of Reactions: 22.00000000
Reaction            Dir  Location  eta      v(j)               alpha(j)    beta(j)
----------------------------------------------------------------------------------
R08639[c]           <-   M        1.00		-1.00000000        0.00        1.00
R013[c]             <-   M        1.00		-1.00000000        0.00        1.00
R04779[c]           ->   M        1.00		1.00000000         1.00        0.00
R01070[c]           ->   M        1.00		1.00000000         1.00        0.00
R01015[c]           <-   M        1.00		-1.00000000        0.00        1.00
R01061[c]           ->   M        1.00		1.00000000         1.00        0.00
R00658[c]           ->   M        1.00		1.00000000         1.00        0.00
R00200[c]           <-   M        1.00		-1.00000000        0.00        1.00
R09532[c]           ->   M        1.00		1.00000000         1.00        0.00
R02740[c]           ->   M        1.00		1.00000000         1.00        0.00
R01662[c]           ->   M        1.00		1.00000000         1.00        0.00
R00959[c]           ->   M        1.00		1.00000000         1.00        0.00
R00303[c]           <-   M        1.00		-1.00000000        0.00        1.00
R01519[c]           <-   M        1.00		-1.00000000        0.00        1.00
R00112[c]           <-   M        1.00		-1.00000000        0.00        1.00
ATPM                ->   M        1.00		1.00000000         1.00        0.00
R01739[c]           <-   DB        1.00		-1.00000000        0.00        1.00
R02658[c]           <-   DB        1.00		-1.00000000        0.00        1.00
R02032[c]           ->   DB        1.00		1.00000000         1.00        0.00
R01520[c]           <-   DB        1.00		-1.00000000        0.00        1.00
R02036[c]           <-   DB        1.00		-1.00000000        0.00        1.00
R05605[c]           ->   DB        1.00		1.00000000         1.00        0.00
model status:         1.00 solver status:         1.00
solution time: 0.15900009
iterations used:      1717.00


TIC NUMBER        39.00
Objective Value: 22.00000000
Number of Reactions: 22.00000000
Reaction            Dir  Location  eta      v(j)               alpha(j)    beta(j)
----------------------------------------------------------------------------------
R00305[c]           <-   M        1.00		-1.00000000        0.00        1.00
R08639[c]           <-   M        1.00		-1.00000000        0.00        1.00
R04779[c]           ->   M        1.00		1.00000000         1.00        0.00
R01070[c]           ->   M        1.00		1.00000000         1.00        0.00
R01015[c]           <-   M        1.00		-1.00000000        0.00        1.00
R01061[c]           ->   M        1.00		1.00000000         1.00        0.00
R00658[c]           ->   M        1.00		1.00000000         1.00        0.00
R00200[c]           <-   M        1.00		-1.00000000        0.00        1.00
R09532[c]           ->   M        1.00		1.00000000         1.00        0.00
R02740[c]           ->   M        1.00		1.00000000         1.00        0.00
R01662[c]           ->   M        1.00		1.00000000         1.00        0.00
R00959[c]           ->   M        1.00		1.00000000         1.00        0.00
R00303[c]           <-   M        1.00		-1.00000000        0.00        1.00
R07358[c]           ->   M        1.00		1.00000000         1.00        0.00
R01519[c]           <-   M        1.00		-1.00000000        0.00        1.00
R00112[c]           <-   M        1.00		-1.00000000        0.00        1.00
ATPM                ->   M        1.00		1.00000000         1.00        0.00
R01739[c]           <-   DB        1.00		-1.00000000        0.00        1.00
R02658[c]           <-   DB        1.00		-1.00000000        0.00        1.00
R02032[c]           ->   DB        1.00		1.00000000         1.00        0.00
R02036[c]           <-   DB        1.00		-1.00000000        0.00        1.00
R05605[c]           ->   DB        1.00		1.00000000         1.00        0.00
R00305[c]           <-   DB        1.00		-1.00000000        0.00        1.00
model status:         1.00 solver status:         1.00
solution time: 0.17299997
iterations used:      1266.00


model status:        10.00 solver status:         1.00
solution time: 0.13899982
iterations used:      1060.00
completed search for phi =        22.00


TIC NUMBER        40.00
Objective Value: 23.00000000
Number of Reactions: 23.00000000
Reaction            Dir  Location  eta      v(j)               alpha(j)    beta(j)
----------------------------------------------------------------------------------
R00305[c]           <-   M        1.00		-1.00000000        0.00        1.00
R08639[c]           <-   M        1.00		-1.00000000        0.00        1.00
R04779[c]           ->   M        1.00		1.00000000         1.00        0.00
R01070[c]           ->   M        1.00		1.00000000         1.00        0.00
R01015[c]           <-   M        1.00		-1.00000000        0.00        1.00
R01061[c]           ->   M        1.00		1.00000000         1.00        0.00
R00658[c]           ->   M        1.00		1.00000000         1.00        0.00
R00200[c]           <-   M        1.00		-1.00000000        0.00        1.00
R09532[c]           ->   M        1.00		1.00000000         1.00        0.00
R02740[c]           ->   M        1.00		1.00000000         1.00        0.00
R01662[c]           ->   M        1.00		1.00000000         1.00        0.00
R00959[c]           ->   M        1.00		1.00000000         1.00        0.00
R00303[c]           <-   M        1.00		-1.00000000        0.00        1.00
R07358[c]           ->   M        1.00		1.00000000         1.00        0.00
R01519[c]           <-   M        1.00		-1.00000000        0.00        1.00
R00112[c]           <-   M        1.00		-1.00000000        0.00        1.00
ATPM                ->   M        1.00		1.00000000         1.00        0.00
R01741[c]           <-   DB        1.00		-1.00000000        0.00        1.00
R02658[c]           <-   DB        1.00		-1.00000000        0.00        1.00
R02032[c]           ->   DB        1.00		1.00000000         1.00        0.00
R02036[c]           <-   DB        1.00		-1.00000000        0.00        1.00
R05605[c]           ->   DB        1.00		1.00000000         1.00        0.00
R09520[c]           ->   DB        1.00		1.00000000         1.00        0.00
R00305[c]           <-   DB        1.00		-1.00000000        0.00        1.00
model status:         1.00 solver status:         1.00
solution time: 0.14599976
iterations used:      1203.00


TIC NUMBER        41.00
Objective Value: 23.00000000
Number of Reactions: 23.00000000
Reaction            Dir  Location  eta      v(j)               alpha(j)    beta(j)
----------------------------------------------------------------------------------
R00305[c]           <-   M        1.00		-1.00000000        0.00        1.00
R08639[c]           <-   M        1.00		-1.00000000        0.00        1.00
R04779[c]           ->   M        1.00		1.00000000         1.00        0.00
R01070[c]           ->   M        1.00		1.00000000         1.00        0.00
R01015[c]           <-   M        1.00		-1.00000000        0.00        1.00
R01061[c]           ->   M        1.00		1.00000000         1.00        0.00
R00658[c]           ->   M        1.00		1.00000000         1.00        0.00
R00200[c]           <-   M        1.00		-1.00000000        0.00        1.00
R09532[c]           ->   M        1.00		1.00000000         1.00        0.00
R02740[c]           ->   M        1.00		1.00000000         1.00        0.00
R01662[c]           ->   M        1.00		1.00000000         1.00        0.00
R00959[c]           ->   M        1.00		1.00000000         1.00        0.00
R00303[c]           <-   M        1.00		-1.00000000        0.00        1.00
R07358[c]           ->   M        1.00		1.00000000         1.00        0.00
R01519[c]           <-   M        1.00		-1.00000000        0.00        1.00
ATPM                ->   M        1.00		1.00000000         1.00        0.00
R01739[c]           <-   DB        1.00		-1.00000000        0.00        1.00
R02658[c]           <-   DB        1.00		-1.00000000        0.00        1.00
R02032[c]           ->   DB        1.00		1.00000000         1.00        0.00
R02036[c]           <-   DB        1.00		-1.00000000        0.00        1.00
R05605[c]           ->   DB        1.00		1.00000000         1.00        0.00
R09520[c]           <-   DB        1.00		-1.00000000        0.00        1.00
R09748[c]           <-   DB        1.00		-1.00000000        0.00        1.00
R00305[c]           <-   DB        1.00		-1.00000000        0.00        1.00
model status:         1.00 solver status:         1.00
solution time: 0.16700020
iterations used:      1565.00


TIC NUMBER        42.00
Objective Value: 23.00000000
Number of Reactions: 23.00000000
Reaction            Dir  Location  eta      v(j)               alpha(j)    beta(j)
----------------------------------------------------------------------------------
R08639[c]           <-   M        1.00		-1.00000000        0.00        1.00
R013[c]             <-   M        1.00		-1.00000000        0.00        1.00
R04779[c]           ->   M        1.00		1.00000000         1.00        0.00
R01070[c]           ->   M        1.00		1.00000000         1.00        0.00
R01015[c]           <-   M        1.00		-1.00000000        0.00        1.00
R01061[c]           ->   M        1.00		1.00000000         1.00        0.00
R00658[c]           ->   M        1.00		1.00000000         1.00        0.00
R00200[c]           <-   M        1.00		-1.00000000        0.00        1.00
R09532[c]           ->   M        1.00		1.00000000         1.00        0.00
R02740[c]           ->   M        1.00		1.00000000         1.00        0.00
R01662[c]           ->   M        1.00		1.00000000         1.00        0.00
R00959[c]           ->   M        1.00		1.00000000         1.00        0.00
R00303[c]           <-   M        1.00		-1.00000000        0.00        1.00
R01519[c]           <-   M        1.00		-1.00000000        0.00        1.00
R00112[c]           <-   M        1.00		-1.00000000        0.00        1.00
ATPM                ->   M        1.00		1.00000000         1.00        0.00
R01741[c]           <-   DB        1.00		-1.00000000        0.00        1.00
R02658[c]           <-   DB        1.00		-1.00000000        0.00        1.00
R02032[c]           ->   DB        1.00		1.00000000         1.00        0.00
R01520[c]           <-   DB        1.00		-1.00000000        0.00        1.00
R02036[c]           <-   DB        1.00		-1.00000000        0.00        1.00
R05605[c]           ->   DB        1.00		1.00000000         1.00        0.00
R09520[c]           ->   DB        1.00		1.00000000         1.00        0.00
model status:         1.00 solver status:         1.00
solution time: 0.15900009
iterations used:      1413.00


TIC NUMBER        43.00
Objective Value: 23.00000000
Number of Reactions: 23.00000000
Reaction            Dir  Location  eta      v(j)               alpha(j)    beta(j)
----------------------------------------------------------------------------------
R08639[c]           <-   M        1.00		-1.00000000        0.00        1.00
R013[c]             <-   M        1.00		-1.00000000        0.00        1.00
R04779[c]           ->   M        1.00		1.00000000         1.00        0.00
R01070[c]           ->   M        1.00		1.00000000         1.00        0.00
R01015[c]           <-   M        1.00		-1.00000000        0.00        1.00
R01061[c]           ->   M        1.00		1.00000000         1.00        0.00
R00658[c]           ->   M        1.00		1.00000000         1.00        0.00
R00200[c]           <-   M        1.00		-1.00000000        0.00        1.00
R09532[c]           ->   M        1.00		1.00000000         1.00        0.00
R02740[c]           ->   M        1.00		1.00000000         1.00        0.00
R01662[c]           ->   M        1.00		1.00000000         1.00        0.00
R00959[c]           ->   M        1.00		1.00000000         1.00        0.00
R00303[c]           <-   M        1.00		-1.00000000        0.00        1.00
R01519[c]           <-   M        1.00		-1.00000000        0.00        1.00
ATPM                ->   M        1.00		1.00000000         1.00        0.00
R01739[c]           <-   DB        1.00		-1.00000000        0.00        1.00
R02658[c]           <-   DB        1.00		-1.00000000        0.00        1.00
R02032[c]           ->   DB        1.00		1.00000000         1.00        0.00
R01520[c]           <-   DB        1.00		-1.00000000        0.00        1.00
R02036[c]           <-   DB        1.00		-1.00000000        0.00        1.00
R05605[c]           ->   DB        1.00		1.00000000         1.00        0.00
R09520[c]           <-   DB        1.00		-1.00000000        0.00        1.00
R09748[c]           <-   DB        1.00		-1.00000000        0.00        1.00
model status:         1.00 solver status:         1.00
solution time: 0.15999964
iterations used:      1600.00


model status:        10.00 solver status:         1.00
solution time: 0.15699975
iterations used:      1617.00
completed search for phi =        23.00


model status:        10.00 solver status:         1.00
solution time: 0.16700020
iterations used:      2130.00
completed search for phi =        24.00


TIC NUMBER        44.00
Objective Value: 25.00000000
Number of Reactions: 25.00000000
Reaction            Dir  Location  eta      v(j)               alpha(j)    beta(j)
----------------------------------------------------------------------------------
R00305[c]           <-   M        1.00		-1.00000000        0.00        1.00
R08639[c]           <-   M        1.00		-1.00000000        0.00        1.00
R04779[c]           ->   M        1.00		1.00000000         1.00        0.00
R01070[c]           ->   M        1.00		1.00000000         1.00        0.00
R01015[c]           <-   M        1.00		-1.00000000        0.00        1.00
R01061[c]           ->   M        1.00		1.00000000         1.00        0.00
R00658[c]           ->   M        1.00		1.00000000         1.00        0.00
R00200[c]           <-   M        1.00		-1.00000000        0.00        1.00
R09532[c]           ->   M        1.00		1.00000000         1.00        0.00
R02740[c]           ->   M        1.00		1.00000000         1.00        0.00
R01662[c]           ->   M        1.00		1.00000000         1.00        0.00
R00959[c]           ->   M        1.00		1.00000000         1.00        0.00
R00303[c]           <-   M        1.00		-1.00000000        0.00        1.00
R07358[c]           ->   M        1.00		1.00000000         1.00        0.00
R01519[c]           <-   M        1.00		-1.00000000        0.00        1.00
R00004[c]           ->   M        1.00		1.00000000         1.00        0.00
R00122[c]           ->   M        1.00		1.00000000         1.00        0.00
R00112[c]           <-   M        1.00		-1.00000000        0.00        1.00
R01739[c]           <-   DB        1.00		-1.00000000        0.00        1.00
R02658[c]           <-   DB        1.00		-1.00000000        0.00        1.00
R02032[c]           ->   DB        1.00		1.00000000         1.00        0.00
R02036[c]           <-   DB        1.00		-1.00000000        0.00        1.00
R05605[c]           ->   DB        1.00		1.00000000         1.00        0.00
R00160[c]           ->   DB        1.00		1.00000000         1.00        0.00
R00161[c]           ->   DB        1.00		1.00000000         1.00        0.00
R00305[c]           <-   DB        1.00		-1.00000000        0.00        1.00
model status:         1.00 solver status:         1.00
solution time: 0.19700029
iterations used:      2543.00


TIC NUMBER        45.00
Objective Value: 25.00000000
Number of Reactions: 25.00000000
Reaction            Dir  Location  eta      v(j)               alpha(j)    beta(j)
----------------------------------------------------------------------------------
R00305[c]           <-   M        1.00		-1.00000000        0.00        1.00
R08639[c]           <-   M        1.00		-1.00000000        0.00        1.00
R04779[c]           ->   M        1.00		1.00000000         1.00        0.00
R01070[c]           ->   M        1.00		1.00000000         1.00        0.00
R01015[c]           <-   M        1.00		-1.00000000        0.00        1.00
R01061[c]           ->   M        1.00		1.00000000         1.00        0.00
R00658[c]           ->   M        1.00		1.00000000         1.00        0.00
R00200[c]           <-   M        1.00		-1.00000000        0.00        1.00
R09532[c]           ->   M        1.00		1.00000000         1.00        0.00
R02740[c]           ->   M        1.00		1.00000000         1.00        0.00
R01662[c]           ->   M        1.00		1.00000000         1.00        0.00
R00959[c]           ->   M        1.00		1.00000000         1.00        0.00
R00303[c]           <-   M        1.00		-1.00000000        0.00        1.00
R07358[c]           ->   M        1.00		1.00000000         1.00        0.00
R01519[c]           <-   M        1.00		-1.00000000        0.00        1.00
R00004[c]           ->   M        1.00		1.00000000         1.00        0.00
R00122[c]           ->   M        1.00		1.00000000         1.00        0.00
R01741[c]           <-   DB        1.00		-1.00000000        0.00        1.00
R02658[c]           <-   DB        1.00		-1.00000000        0.00        1.00
R02032[c]           ->   DB        1.00		1.00000000         1.00        0.00
R02036[c]           <-   DB        1.00		-1.00000000        0.00        1.00
R05605[c]           ->   DB        1.00		1.00000000         1.00        0.00
R00160[c]           ->   DB        1.00		1.00000000         1.00        0.00
R00161[c]           ->   DB        1.00		1.00000000         1.00        0.00
R09748[c]           <-   DB        1.00		-1.00000000        0.00        1.00
R00305[c]           <-   DB        1.00		-1.00000000        0.00        1.00
model status:         1.00 solver status:         1.00
solution time: 0.16100043
iterations used:      1432.00


TIC NUMBER        46.00
Objective Value: 25.00000000
Number of Reactions: 25.00000000
Reaction            Dir  Location  eta      v(j)               alpha(j)    beta(j)
----------------------------------------------------------------------------------
R08639[c]           <-   M        1.00		-1.00000000        0.00        1.00
R013[c]             <-   M        1.00		-1.00000000        0.00        1.00
R04779[c]           ->   M        1.00		1.00000000         1.00        0.00
R01070[c]           ->   M        1.00		1.00000000         1.00        0.00
R01015[c]           <-   M        1.00		-1.00000000        0.00        1.00
R01061[c]           ->   M        1.00		1.00000000         1.00        0.00
R00658[c]           ->   M        1.00		1.00000000         1.00        0.00
R00200[c]           <-   M        1.00		-1.00000000        0.00        1.00
R09532[c]           ->   M        1.00		1.00000000         1.00        0.00
R02740[c]           ->   M        1.00		1.00000000         1.00        0.00
R01662[c]           ->   M        1.00		1.00000000         1.00        0.00
R00959[c]           ->   M        1.00		1.00000000         1.00        0.00
R00303[c]           <-   M        1.00		-1.00000000        0.00        1.00
R01519[c]           <-   M        1.00		-1.00000000        0.00        1.00
R00004[c]           ->   M        1.00		1.00000000         1.00        0.00
R00122[c]           ->   M        1.00		1.00000000         1.00        0.00
R00112[c]           <-   M        1.00		-1.00000000        0.00        1.00
R01739[c]           <-   DB        1.00		-1.00000000        0.00        1.00
R02658[c]           <-   DB        1.00		-1.00000000        0.00        1.00
R02032[c]           ->   DB        1.00		1.00000000         1.00        0.00
R01520[c]           <-   DB        1.00		-1.00000000        0.00        1.00
R02036[c]           <-   DB        1.00		-1.00000000        0.00        1.00
R05605[c]           ->   DB        1.00		1.00000000         1.00        0.00
R00160[c]           ->   DB        1.00		1.00000000         1.00        0.00
R00161[c]           ->   DB        1.00		1.00000000         1.00        0.00
model status:         1.00 solver status:         1.00
solution time: 0.17199980
iterations used:      1973.00


TIC NUMBER        47.00
Objective Value: 25.00000000
Number of Reactions: 25.00000000
Reaction            Dir  Location  eta      v(j)               alpha(j)    beta(j)
----------------------------------------------------------------------------------
R08639[c]           <-   M        1.00		-1.00000000        0.00        1.00
R013[c]             <-   M        1.00		-1.00000000        0.00        1.00
R04779[c]           ->   M        1.00		1.00000000         1.00        0.00
R01070[c]           ->   M        1.00		1.00000000         1.00        0.00
R01015[c]           <-   M        1.00		-1.00000000        0.00        1.00
R01061[c]           ->   M        1.00		1.00000000         1.00        0.00
R00658[c]           ->   M        1.00		1.00000000         1.00        0.00
R00200[c]           <-   M        1.00		-1.00000000        0.00        1.00
R09532[c]           ->   M        1.00		1.00000000         1.00        0.00
R02740[c]           ->   M        1.00		1.00000000         1.00        0.00
R01662[c]           ->   M        1.00		1.00000000         1.00        0.00
R00959[c]           ->   M        1.00		1.00000000         1.00        0.00
R00303[c]           <-   M        1.00		-1.00000000        0.00        1.00
R01519[c]           <-   M        1.00		-1.00000000        0.00        1.00
R00004[c]           ->   M        1.00		1.00000000         1.00        0.00
R00122[c]           ->   M        1.00		1.00000000         1.00        0.00
R01741[c]           <-   DB        1.00		-1.00000000        0.00        1.00
R02658[c]           <-   DB        1.00		-1.00000000        0.00        1.00
R02032[c]           ->   DB        1.00		1.00000000         1.00        0.00
R01520[c]           <-   DB        1.00		-1.00000000        0.00        1.00
R02036[c]           <-   DB        1.00		-1.00000000        0.00        1.00
R05605[c]           ->   DB        1.00		1.00000000         1.00        0.00
R00160[c]           ->   DB        1.00		1.00000000         1.00        0.00
R00161[c]           ->   DB        1.00		1.00000000         1.00        0.00
R09748[c]           <-   DB        1.00		-1.00000000        0.00        1.00
model status:         1.00 solver status:         1.00
solution time: 0.15900009
iterations used:      1546.00


model status:        10.00 solver status:         1.00
solution time: 0.15900009
iterations used:      2044.00
completed search for phi =        25.00


TIC NUMBER        48.00
Objective Value: 26.00000000
Number of Reactions: 26.00000000
Reaction            Dir  Location  eta      v(j)               alpha(j)    beta(j)
----------------------------------------------------------------------------------
R00305[c]           <-   M        1.00		-1.00000000        0.00        1.00
R08639[c]           <-   M        1.00		-1.00000000        0.00        1.00
R04779[c]           ->   M        1.00		1.00000000         1.00        0.00
R01070[c]           ->   M        1.00		1.00000000         1.00        0.00
R01015[c]           <-   M        1.00		-1.00000000        0.00        1.00
R01061[c]           ->   M        1.00		1.00000000         1.00        0.00
R00658[c]           ->   M        1.00		1.00000000         1.00        0.00
R00200[c]           <-   M        1.00		-1.00000000        0.00        1.00
R09532[c]           ->   M        1.00		1.00000000         1.00        0.00
R02740[c]           ->   M        1.00		1.00000000         1.00        0.00
R01662[c]           ->   M        1.00		1.00000000         1.00        0.00
R00959[c]           ->   M        1.00		1.00000000         1.00        0.00
R00303[c]           <-   M        1.00		-1.00000000        0.00        1.00
R07358[c]           ->   M        1.00		1.00000000         1.00        0.00
R01519[c]           <-   M        1.00		-1.00000000        0.00        1.00
R00004[c]           ->   M        1.00		1.00000000         1.00        0.00
R00122[c]           ->   M        1.00		1.00000000         1.00        0.00
R01739[c]           <-   DB        1.00		-1.00000000        0.00        1.00
R02658[c]           <-   DB        1.00		-1.00000000        0.00        1.00
R02032[c]           ->   DB        1.00		1.00000000         1.00        0.00
R02036[c]           <-   DB        1.00		-1.00000000        0.00        1.00
R05605[c]           ->   DB        1.00		1.00000000         1.00        0.00
R00160[c]           ->   DB        1.00		1.00000000         1.00        0.00
R00161[c]           ->   DB        1.00		1.00000000         1.00        0.00
R09520[c]           <-   DB        1.00		-1.00000000        0.00        1.00
R09748[c]           <-   DB        1.00		-1.00000000        0.00        1.00
R00305[c]           <-   DB        1.00		-1.00000000        0.00        1.00
model status:         1.00 solver status:         1.00
solution time: 0.16899991
iterations used:      1945.00


TIC NUMBER        49.00
Objective Value: 26.00000000
Number of Reactions: 26.00000000
Reaction            Dir  Location  eta      v(j)               alpha(j)    beta(j)
----------------------------------------------------------------------------------
R08639[c]           <-   M        1.00		-1.00000000        0.00        1.00
R013[c]             <-   M        1.00		-1.00000000        0.00        1.00
R04779[c]           ->   M        1.00		1.00000000         1.00        0.00
R01070[c]           ->   M        1.00		1.00000000         1.00        0.00
R01015[c]           <-   M        1.00		-1.00000000        0.00        1.00
R01061[c]           ->   M        1.00		1.00000000         1.00        0.00
R00658[c]           ->   M        1.00		1.00000000         1.00        0.00
R00200[c]           <-   M        1.00		-1.00000000        0.00        1.00
R09532[c]           ->   M        1.00		1.00000000         1.00        0.00
R02740[c]           ->   M        1.00		1.00000000         1.00        0.00
R01662[c]           ->   M        1.00		1.00000000         1.00        0.00
R00959[c]           ->   M        1.00		1.00000000         1.00        0.00
R00303[c]           <-   M        1.00		-1.00000000        0.00        1.00
R01519[c]           <-   M        1.00		-1.00000000        0.00        1.00
R00004[c]           ->   M        1.00		1.00000000         1.00        0.00
R00122[c]           ->   M        1.00		1.00000000         1.00        0.00
R01739[c]           <-   DB        1.00		-1.00000000        0.00        1.00
R02658[c]           <-   DB        1.00		-1.00000000        0.00        1.00
R02032[c]           ->   DB        1.00		1.00000000         1.00        0.00
R01520[c]           <-   DB        1.00		-1.00000000        0.00        1.00
R02036[c]           <-   DB        1.00		-1.00000000        0.00        1.00
R05605[c]           ->   DB        1.00		1.00000000         1.00        0.00
R00160[c]           ->   DB        1.00		1.00000000         1.00        0.00
R00161[c]           ->   DB        1.00		1.00000000         1.00        0.00
R09520[c]           <-   DB        1.00		-1.00000000        0.00        1.00
R09748[c]           <-   DB        1.00		-1.00000000        0.00        1.00
model status:         1.00 solver status:         1.00
solution time: 0.17499968
iterations used:      1739.00


TIC NUMBER        50.00
Objective Value: 26.00000000
Number of Reactions: 26.00000000
Reaction            Dir  Location  eta      v(j)               alpha(j)    beta(j)
----------------------------------------------------------------------------------
R08639[c]           <-   M        1.00		-1.00000000        0.00        1.00
R013[c]             <-   M        1.00		-1.00000000        0.00        1.00
R04779[c]           ->   M        1.00		1.00000000         1.00        0.00
R01070[c]           ->   M        1.00		1.00000000         1.00        0.00
R01015[c]           <-   M        1.00		-1.00000000        0.00        1.00
R01061[c]           ->   M        1.00		1.00000000         1.00        0.00
R00658[c]           ->   M        1.00		1.00000000         1.00        0.00
R00200[c]           <-   M        1.00		-1.00000000        0.00        1.00
R09532[c]           ->   M        1.00		1.00000000         1.00        0.00
R02740[c]           ->   M        1.00		1.00000000         1.00        0.00
R01662[c]           ->   M        1.00		1.00000000         1.00        0.00
R00959[c]           ->   M        1.00		1.00000000         1.00        0.00
R00303[c]           <-   M        1.00		-1.00000000        0.00        1.00
R01519[c]           <-   M        1.00		-1.00000000        0.00        1.00
R00004[c]           ->   M        1.00		1.00000000         1.00        0.00
R00122[c]           ->   M        1.00		1.00000000         1.00        0.00
R00112[c]           <-   M        1.00		-1.00000000        0.00        1.00
R01741[c]           <-   DB        1.00		-1.00000000        0.00        1.00
R02658[c]           <-   DB        1.00		-1.00000000        0.00        1.00
R02032[c]           ->   DB        1.00		1.00000000         1.00        0.00
R01520[c]           <-   DB        1.00		-1.00000000        0.00        1.00
R02036[c]           <-   DB        1.00		-1.00000000        0.00        1.00
R05605[c]           ->   DB        1.00		1.00000000         1.00        0.00
R00160[c]           ->   DB        1.00		1.00000000         1.00        0.00
R00161[c]           ->   DB        1.00		1.00000000         1.00        0.00
R09520[c]           ->   DB        1.00		1.00000000         1.00        0.00
model status:         1.00 solver status:         1.00
solution time: 0.17800019
iterations used:      1768.00


TIC NUMBER        51.00
Objective Value: 26.00000000
Number of Reactions: 26.00000000
Reaction            Dir  Location  eta      v(j)               alpha(j)    beta(j)
----------------------------------------------------------------------------------
R00305[c]           <-   M        1.00		-1.00000000        0.00        1.00
R08639[c]           <-   M        1.00		-1.00000000        0.00        1.00
R04779[c]           ->   M        1.00		1.00000000         1.00        0.00
R01070[c]           ->   M        1.00		1.00000000         1.00        0.00
R01015[c]           <-   M        1.00		-1.00000000        0.00        1.00
R01061[c]           ->   M        1.00		1.00000000         1.00        0.00
R00658[c]           ->   M        1.00		1.00000000         1.00        0.00
R00200[c]           <-   M        1.00		-1.00000000        0.00        1.00
R09532[c]           ->   M        1.00		1.00000000         1.00        0.00
R02740[c]           ->   M        1.00		1.00000000         1.00        0.00
R01662[c]           ->   M        1.00		1.00000000         1.00        0.00
R00959[c]           ->   M        1.00		1.00000000         1.00        0.00
R00303[c]           <-   M        1.00		-1.00000000        0.00        1.00
R07358[c]           ->   M        1.00		1.00000000         1.00        0.00
R01519[c]           <-   M        1.00		-1.00000000        0.00        1.00
R00004[c]           ->   M        1.00		1.00000000         1.00        0.00
R00122[c]           ->   M        1.00		1.00000000         1.00        0.00
R00112[c]           <-   M        1.00		-1.00000000        0.00        1.00
R01741[c]           <-   DB        1.00		-1.00000000        0.00        1.00
R02658[c]           <-   DB        1.00		-1.00000000        0.00        1.00
R02032[c]           ->   DB        1.00		1.00000000         1.00        0.00
R02036[c]           <-   DB        1.00		-1.00000000        0.00        1.00
R05605[c]           ->   DB        1.00		1.00000000         1.00        0.00
R00160[c]           ->   DB        1.00		1.00000000         1.00        0.00
R00161[c]           ->   DB        1.00		1.00000000         1.00        0.00
R09520[c]           ->   DB        1.00		1.00000000         1.00        0.00
R00305[c]           <-   DB        1.00		-1.00000000        0.00        1.00
model status:         1.00 solver status:         1.00
solution time: 0.18100007
iterations used:      1881.00


model status:        10.00 solver status:         1.00
solution time: 0.18599967
iterations used:      2145.00
completed search for phi =        26.00


model status:        10.00 solver status:         1.00
solution time: 0.19400041
iterations used:      2155.00
completed search for phi =        27.00


model status:        10.00 solver status:         1.00
solution time: 0.17599985
iterations used:      2182.00
completed search for phi =        28.00


model status:        10.00 solver status:         1.00
solution time: 0.17800019
iterations used:      2182.00
completed search for phi =        29.00


model status:        10.00 solver status:         1.00
solution time: 0.17499968
iterations used:      2182.00
completed search for phi =        30.00


model status:        10.00 solver status:         1.00
solution time: 0.17199980
iterations used:      2182.00
completed search for phi =        31.00


model status:        10.00 solver status:         1.00
solution time: 0.18700047
iterations used:      2182.00
completed search for phi =        32.00


model status:        10.00 solver status:         1.00
solution time: 0.17799956
iterations used:      2182.00
completed search for phi =        33.00


model status:        10.00 solver status:         1.00
solution time: 0.17100025
iterations used:      2182.00
completed search for phi =        34.00


model status:        10.00 solver status:         1.00
solution time: 0.17099963
iterations used:      2182.00
completed search for phi =        35.00


model status:        10.00 solver status:         1.00
solution time: 0.17899973
iterations used:      2182.00
completed search for phi =        36.00


model status:        10.00 solver status:         1.00
solution time: 0.17500031
iterations used:      2182.00
completed search for phi =        37.00


model status:        10.00 solver status:         1.00
solution time: 0.16099981
iterations used:      1899.00
completed search for phi =        38.00


model status:        10.00 solver status:         1.00
solution time: 0.17199980
iterations used:      1899.00
completed search for phi =        39.00


model status:        10.00 solver status:         1.00
solution time: 0.16399969
iterations used:      1899.00
completed search for phi =        40.00


model status:        10.00 solver status:         1.00
solution time: 0.16300015
iterations used:      1899.00
completed search for phi =        41.00


model status:        10.00 solver status:         1.00
solution time: 0.16899991
iterations used:      1899.00
completed search for phi =        42.00


model status:        10.00 solver status:         1.00
solution time: 0.16600003
iterations used:      1899.00
completed search for phi =        43.00


model status:        10.00 solver status:         1.00
solution time: 0.16600003
iterations used:      1899.00
completed search for phi =        44.00


model status:        10.00 solver status:         1.00
solution time: 0.37099980
iterations used:      1899.00
completed search for phi =        45.00


model status:        10.00 solver status:         1.00
solution time: 0.17899973
iterations used:      1899.00
completed search for phi =        46.00


model status:        10.00 solver status:         1.00
solution time: 0.16000026
iterations used:      1899.00
completed search for phi =        47.00


model status:        10.00 solver status:         1.00
solution time: 0.16399969
iterations used:      1899.00
completed search for phi =        48.00


model status:        10.00 solver status:         1.00
solution time: 0.17299997
iterations used:      1899.00
completed search for phi =        49.00


model status:        10.00 solver status:         1.00
solution time: 0.16600003
iterations used:      1899.00
completed search for phi =        50.00


model status:        10.00 solver status:         1.00
solution time: 0.16899991
iterations used:      1899.00
completed search for phi =        51.00


model status:        10.00 solver status:         1.00
solution time: 0.17299997
iterations used:      1899.00
completed search for phi =        52.00


model status:        10.00 solver status:         1.00
solution time: 0.38199979
iterations used:      1899.00
completed search for phi =        53.00


model status:        10.00 solver status:         1.00
solution time: 0.16600003
iterations used:      1899.00
completed search for phi =        54.00


model status:        10.00 solver status:         1.00
solution time: 0.16899991
iterations used:      1899.00
completed search for phi =        55.00


model status:        10.00 solver status:         1.00
solution time: 0.16399969
iterations used:      1899.00
completed search for phi =        56.00


model status:        10.00 solver status:         1.00
solution time: 0.17800019
iterations used:      1899.00
completed search for phi =        57.00


model status:        10.00 solver status:         1.00
solution time: 0.17599985
iterations used:      1899.00
completed search for phi =        58.00


model status:        10.00 solver status:         1.00
solution time: 0.16700020
iterations used:      1899.00
completed search for phi =        59.00


model status:        10.00 solver status:         1.00
solution time: 0.16399969
iterations used:      1899.00
completed search for phi =        60.00


model status:        10.00 solver status:         1.00
solution time: 0.16400032
iterations used:      1899.00
completed search for phi =        61.00


model status:        10.00 solver status:         1.00
solution time: 0.17000008
iterations used:      1899.00
completed search for phi =        62.00


model status:        10.00 solver status:         1.00
solution time: 0.17000008
iterations used:      1899.00
completed search for phi =        63.00


model status:        10.00 solver status:         1.00
solution time: 0.16300015
iterations used:      1899.00
completed search for phi =        64.00


model status:        10.00 solver status:         1.00
solution time: 0.36699974
iterations used:      1899.00
completed search for phi =        65.00


model status:        10.00 solver status:         1.00
solution time: 0.17500031
iterations used:      1899.00
completed search for phi =        66.00


model status:        10.00 solver status:         1.00
solution time: 0.17299997
iterations used:      1899.00
completed search for phi =        67.00


model status:        10.00 solver status:         1.00
solution time: 0.17499968
iterations used:      1899.00
completed search for phi =        68.00


model status:        10.00 solver status:         1.00
solution time: 0.16799974
iterations used:      1899.00
completed search for phi =        69.00


model status:        10.00 solver status:         1.00
solution time: 0.16400032
iterations used:      1899.00
completed search for phi =        70.00


model status:        10.00 solver status:         1.00
solution time: 0.16600003
iterations used:      1899.00
completed search for phi =        71.00


model status:        10.00 solver status:         1.00
solution time: 0.36399986
iterations used:      1899.00
completed search for phi =        72.00


model status:        10.00 solver status:         1.00
solution time: 0.16199998
iterations used:      1899.00
completed search for phi =        73.00


model status:        10.00 solver status:         1.00
solution time: 0.15799992
iterations used:      1899.00
completed search for phi =        74.00


model status:        10.00 solver status:         1.00
solution time: 0.17300060
iterations used:      1899.00
completed search for phi =        75.00


model status:        10.00 solver status:         1.00
solution time: 0.16300015
iterations used:      1899.00
completed search for phi =        76.00


model status:        10.00 solver status:         1.00
solution time: 0.16700020
iterations used:      1899.00
completed search for phi =        77.00


model status:        10.00 solver status:         1.00
solution time: 0.16299952
iterations used:      1899.00
completed search for phi =        78.00


model status:        10.00 solver status:         1.00
solution time: 0.16200060
iterations used:      1899.00
completed search for phi =        79.00


model status:        10.00 solver status:         1.00
solution time: 0.17499968
iterations used:      1899.00
completed search for phi =        80.00


model status:        10.00 solver status:         1.00
solution time: 0.16199998
iterations used:      1899.00
completed search for phi =        81.00


model status:        10.00 solver status:         1.00
solution time: 0.16300015
iterations used:      1899.00
completed search for phi =        82.00


model status:        10.00 solver status:         1.00
solution time: 0.16399969
iterations used:      1899.00
completed search for phi =        83.00


model status:        10.00 solver status:         1.00
solution time: 0.16800037
iterations used:      1899.00
completed search for phi =        84.00


model status:        10.00 solver status:         1.00
solution time: 0.18399996
iterations used:      1899.00
completed search for phi =        85.00


model status:        10.00 solver status:         1.00
solution time: 0.16699957
iterations used:      1899.00
completed search for phi =        86.00


model status:        10.00 solver status:         1.00
solution time: 0.17700002
iterations used:      1899.00
completed search for phi =        87.00


model status:        10.00 solver status:         1.00
solution time: 0.16799974
iterations used:      1899.00
completed search for phi =        88.00


model status:        10.00 solver status:         1.00
solution time: 0.16199998
iterations used:      1899.00
completed search for phi =        89.00


model status:        10.00 solver status:         1.00
solution time: 0.16800037
iterations used:      1899.00
completed search for phi =        90.00


model status:        10.00 solver status:         1.00
solution time: 0.16099981
iterations used:      1899.00
completed search for phi =        91.00


model status:        10.00 solver status:         1.00
solution time: 0.16499986
iterations used:      1899.00
completed search for phi =        92.00


model status:        10.00 solver status:         1.00
solution time: 0.16300015
iterations used:      1899.00
completed search for phi =        93.00


model status:        10.00 solver status:         1.00
solution time: 0.16099981
iterations used:      1899.00
completed search for phi =        94.00


model status:        10.00 solver status:         1.00
solution time: 0.16199998
iterations used:      1899.00
completed search for phi =        95.00


model status:        10.00 solver status:         1.00
solution time: 0.16600003
iterations used:      1899.00
completed search for phi =        96.00


model status:        10.00 solver status:         1.00
solution time: 0.16700020
iterations used:      1899.00
completed search for phi =        97.00


model status:        10.00 solver status:         1.00
solution time: 0.16100043
iterations used:      1899.00
completed search for phi =        98.00


model status:        10.00 solver status:         1.00
solution time: 0.16400032
iterations used:      1899.00
completed search for phi =        99.00


model status:        10.00 solver status:         1.00
solution time: 0.16399969
iterations used:      1899.00
completed search for phi =       100.00


model status:        10.00 solver status:         1.00
solution time: 0.36600020
iterations used:      1899.00
completed search for phi =       101.00


model status:        10.00 solver status:         1.00
solution time: 0.16400032
iterations used:      1899.00
completed search for phi =       102.00


model status:        10.00 solver status:         1.00
solution time: 0.16299952
iterations used:      1899.00
completed search for phi =       103.00


model status:        10.00 solver status:         1.00
solution time: 0.17400014
iterations used:      1899.00
completed search for phi =       104.00


model status:        10.00 solver status:         1.00
solution time: 0.15900009
iterations used:      1899.00
completed search for phi =       105.00


model status:        10.00 solver status:         1.00
solution time: 0.15799992
iterations used:      1899.00
completed search for phi =       106.00


model status:        10.00 solver status:         1.00
solution time: 0.15799992
iterations used:      1899.00
completed search for phi =       107.00


model status:        10.00 solver status:         1.00
solution time: 0.16099981
iterations used:      1899.00
completed search for phi =       108.00


model status:        10.00 solver status:         1.00
solution time: 0.16899991
iterations used:      1899.00
completed search for phi =       109.00


model status:        10.00 solver status:         1.00
solution time: 0.15999964
iterations used:      1899.00
completed search for phi =       110.00


model status:        10.00 solver status:         1.00
solution time: 0.16300015
iterations used:      1899.00
completed search for phi =       111.00


model status:        10.00 solver status:         1.00
solution time: 0.16000026
iterations used:      1899.00
completed search for phi =       112.00


Compilation time:         0.02
Total elapsed time:        25.69
Number of TFP solutions:        51.00
TFP rate mean: 0.13166668
TFP rate standard deviaton: 0.04050213
TFP rate max: 0.30800037
TFP rate min: 0.08500004
Compilation time:         0.02
Elapsed time to find all TICs:        25.69
Number of TICs identified:        51.00

Number of metabolites produced by raw model:         0.00


************************           CONNECTING PROBLEMS SOLUTION 1           ************************

OUTER OBJECTIVE VALUE:        94.00
INNER OBJECTIVE VALUE 1:        12.00
INNER OBJECTIVE VALUE 2:        12.00

RXN TO ADD           DIRECTION   DELTA       RHO         OMEGA        ZETA  SOLVED RATE
------------------------------------------------------------------------------------------
R01741[c]            XX          0.00        0.00        0.00        0.00	0.00000000
R01739[c]            XX          0.00        0.00        0.00        0.00	0.00000000
R02658[c]            XX          0.00        0.00        0.00        0.00	0.00000000
R01737[c]            XX          0.00        0.00        0.00        0.00	0.00000000
R02032[c]            XX          0.00        0.00        0.00        0.00	0.00000000
R01541[c]            XX          0.00        0.00        0.00        0.00	0.00000000
R09780[c]            XX          0.00        0.00        0.00        0.00	0.00000000
R05338[c]            XX          0.00        0.00        0.00        0.00	0.00000000
R01528[c]            XX          0.00        0.00        0.00        0.00	0.00000000
R01520[c]            XX          0.00        0.00        0.00        0.00	0.00000000
R02736[c]            XX          0.00        0.00        0.00        0.00	0.00000000
R02035[c]            XX          0.00        0.00        0.00        0.00	0.00000000
R01538[c]            <->         1.00        1.00        1.00        1.00	0.02400000
R08570[c]            <->         1.00        1.00        1.00        1.00	0.02400000
R08571[c]            <->         1.00        1.00        1.00        1.00	0.02400000
R08572[c]            <->         1.00        1.00        1.00        1.00	0.02400000
R02036[c]            XX          0.00        0.00        0.00        0.00	0.00000000
R05605[c]            XX          0.00        0.00        0.00        0.00	0.00000000
R00160[c]            XX          0.00        0.00        0.00        0.00	0.00000000
R00161[c]            XX          0.00        0.00        0.00        0.00	0.00000000
R09520[c]            XX          0.00        0.00        0.00        0.00	0.00000000
R09748[c]            XX          0.00        0.00        0.00        0.00	0.00000000
R00235[c]            <->         1.00        1.00        1.00        1.00	0.03900000
R01529[c]            XX          0.00        0.00        0.00        0.00	0.00000000
R01641[c]            XX          0.00        0.00        0.00        0.00	0.00000000
R01827[c]            XX          0.00        0.00        0.00        0.00	0.00000000
R01830[c]            XX          0.00        0.00        0.00        0.00	0.00000000
R00305[c]            <->         1.00        1.00        1.00        1.00	0.02400000
R08157[c]            <->         1.00        1.00        1.00        1.00	0.00100000
R04963[c]            <->         1.00        1.00        1.00        1.00	0.00400000
R04967[c]            <->         1.00        1.00        1.00        1.00	-0.00300000
R07764[c]            <->         1.00        1.00        1.00        1.00	0.00100000
R04970[c]            <->         1.00        1.00        1.00        1.00	-0.00200000
R08163[c]            <->         1.00        1.00        1.00        1.00	0.00100000
Total reactions to be added:        12.00 (should be:        12.00)

MODEL RXN            DIRECTION  THETA        LAMBDA     SOLVED RATE
--------------------------------------------------------------------
R01538[c]            ->          0.00        1.00		0.02400000
R08570[c]            ->          0.00        1.00		0.02400000
R08571[c]            ->          0.00        1.00		0.02400000
R08572[c]            ->          0.00        1.00		0.02400000
R00235[c]            ->          0.00        1.00		0.03900000
R00305[c]            ->          0.00        1.00		0.02400000
R08157[c]            ->          0.00        1.00		0.00100000
R04963[c]            ->          0.00        1.00		0.00400000
R04967[c]            <-          1.00        0.00		-0.00300000
R07764[c]            ->          0.00        1.00		0.00100000
R04970[c]            <-          1.00        0.00		-0.00200000
R08163[c]            ->          0.00        1.00		0.00100000
R001ex               <-          1.00        0.00		-2.61100000
R002ex               <-          1.00        0.00		-2.58400000
R003ex               ->          0.00        1.00		0.00500000
R004ex               XX          0.00        0.00		0.00000000
R005ex               ->          0.00        1.00		9.34800000
R006ex               ->          0.00        1.00		9.30900000
R007t                ->          0.00        1.00		2.61100000
R008t                ->          0.00        1.00		2.58400000
R009t                ->          0.00        1.00		9.34800000
R010t                ->          0.00        1.00		9.30900000
R011t                <-          1.00        0.00		-0.00500000
R012t                XX          0.00        0.00		0.00000000
R00801[c]            ->          0.00        1.00		2.61100000
R08639[c]            <-          1.00        0.00		-4.65000000
R012[c]              ->          0.00        1.00		0.10000000
R013[c]              ->          0.00        1.00		0.10000000
R04779[c]            ->          0.00        1.00		4.65000000
R01070[c]            ->          0.00        1.00		4.65000000
R01015[c]            <-          1.00        0.00		-4.65000000
R01061[c]            ->          0.00        1.00		9.30000000
R00658[c]            ->          0.00        1.00		9.32400000
R00200[c]            <-          1.00        0.00		-9.32400000
R00014[c]            ->          0.00        1.00		9.34800000
R00755[c]            ->          0.00        1.00		9.34800000
R00754[c]            ->          0.00        1.00		9.30900000
R00710[c]            ->          0.00        1.00		0.03900000
R09532[c]            ->          0.00        1.00		9.30000000
R00760[c]            ->          0.00        1.00		2.41100000
R00771[c]            <-          1.00        0.00		-2.41100000
R02740[c]            ->          0.00        1.00		4.65000000
R01662[c]            ->          0.00        1.00		9.30000000
R00959[c]            ->          0.00        1.00		4.65000000
R00303[c]            <-          1.00        0.00		-2.23900000
R07358[c]            <-          1.00        0.00		-0.02400000
R01519[c]            ->          0.00        1.00		0.02400000
R01195[c]            ->          0.00        1.00		0.01200000
R00004[c]            ->          0.00        1.00		0.03900000
R00122[c]            ->          0.00        1.00		0.03900000
R00112[c]            <-          1.00        0.00		-0.05300000
R01624[c]            ->          0.00        1.00		0.00600000
R00233[c]            <-          1.00        0.00		-0.03300000
R01626[c]            ->          0.00        1.00		0.03300000
R04355[c]            ->          0.00        1.00		0.00600000
R04533[c]            <-          1.00        0.00		-0.00600000
R04428[c]            ->          0.00        1.00		0.00600000
R04430[c]            <-          1.00        0.00		-0.00600000
R04952[c]            ->          0.00        1.00		0.00600000
R04953[c]            <-          1.00        0.00		-0.00600000
R04954[c]            ->          0.00        1.00		0.00600000
R04956[c]            <-          1.00        0.00		-0.00600000
R04957[c]            ->          0.00        1.00		0.00600000
R04536[c]            <-          1.00        0.00		-0.00600000
R04537[c]            ->          0.00        1.00		0.00600000
R04959[c]            <-          1.00        0.00		-0.00600000
R04960[c]            ->          0.00        1.00		0.00500000
R04534[c]            <-          1.00        0.00		-0.00500000
R04535[c]            ->          0.00        1.00		0.00500000
R04962[c]            <-          1.00        0.00		-0.00500000
R08158[c]            ->          0.00        1.00		0.00100000
R04964[c]            <-          1.00        0.00		-0.00400000
R04965[c]            ->          0.00        1.00		0.00400000
R04725[c]            <-          1.00        0.00		-0.00400000
R04014[c]            ->          0.00        1.00		0.00100000
R04726[c]            ->          0.00        1.00		0.00300000
R04566[c]            <-          1.00        0.00		-0.00300000
R04568[c]            ->          0.00        1.00		0.00300000
R08159[c]            ->          0.00        1.00		0.00100000
R04968[c]            ->          0.00        1.00		0.00200000
R04543[c]            <-          1.00        0.00		-0.00200000
R04544[c]            ->          0.00        1.00		0.00200000
R01706[c]            ->          0.00        1.00		0.00100000
R07762[c]            ->          0.00        1.00		0.00100000
R07763[c]            ->          0.00        1.00		0.00100000
R07765[c]            ->          0.00        1.00		0.00100000
biomass              ->          0.00        1.00		0.10000000
biomass_si           ->          0.00        1.00		0.10000000
ATPM                 ->          0.00        1.00		2.00000000


METABOLITES NEWLY PRODUCABLE THROUGH OPTFILL
--------------------------------------------
C00257[c]
C00006[c]
C00005[c]
C00080[c]
C00002[c]
C00008[c]
C00003[c]
C00004[c]
C00204[c]
C05345[c]
C00011[c]
C00221[c]
C00198[c]
C00001[c]
C00577[c]
C00022[c]
C00139[c]
C00258[c]
C00138[c]
C00631[c]
C00118[c]
C00020[c]
C00013[c]
C00033[c]
C00010[c]
C00024[c]
C00031[c]
C15602[c]
C15603[c]
C05752[c]
C00229[c]
C06423[c]
C05755[c]
C01209[c]
C05756[c]
C05761[c]
C05760[c]
C16220[c]
C16221[c]
C05764[c]
C05763[c]
C04088[c]
C01530[c]
C00089[e]
C00001[e]
C00080[e]
C00011[e]
C00469[e]
C00089[c]
C00469[c]
C00009[c]
C00095[c]
C00103[c]
C00092[c]
C00267[c]
C05378[c]
C00111[c]
C00236[c]
C00074[c]
C00068[c]
C05125[c]
C00084[c]
C01159[c]
C00085[c]
C00668[c]
C03939[c]
C00083[c]
C05744[c]
C04618[c]
C04246[c]
C05745[c]
C05746[c]
C05747[c]
C05748[c]
C05749[c]
C05750[c]
C04620[c]
C05751[c]
C05753[c]
C04619[c]
C05754[c]
C01571[c]
C05757[c]
C05758[c]
C05223[c]
C02679[c]
C05759[c]
C04688[c]
C06424[c]
C05762[c]
C04633[c]
C00249[c]
C16219[c]
biomass_wt


METABOLITES THAT CAN NOW BE PRODUCED
Metabolite  Origin   x(i)
------------------------------------
C00257[c]            M         1.00
C00006[c]            M         1.00
C00005[c]            M         1.00
C00080[c]            M         1.00
C00002[c]            M         1.00
C00008[c]            M         1.00
C00003[c]            M         1.00
C00004[c]            M         1.00
C00204[c]            M         1.00
C05345[c]            M         1.00
C00011[c]            M         1.00
C00221[c]            M         1.00
C00198[c]            M         1.00
C00001[c]            M         1.00
C00577[c]            M         1.00
C00022[c]            M         1.00
C00139[c]            M         1.00
C00258[c]            M         1.00
C00138[c]            M         1.00
C00631[c]            M         1.00
C00118[c]            M         1.00
C00020[c]            M         1.00
C00013[c]            M         1.00
C00033[c]            M         1.00
C00010[c]            M         1.00
C00024[c]            M         1.00
C00031[c]            M         1.00
C15602[c]            M         1.00
C15603[c]            M         1.00
C05752[c]            M         1.00
C00229[c]            M         1.00
C06423[c]            M         1.00
C05755[c]            M         1.00
C01209[c]            M         1.00
C05756[c]            M         1.00
C05761[c]            M         1.00
C05760[c]            M         1.00
C16220[c]            M         1.00
C16221[c]            M         1.00
C05764[c]            M         1.00
C05763[c]            M         1.00
C04088[c]            M         1.00
C01530[c]            M         1.00
C00089[e]            M         1.00
C00001[e]            M         1.00
C00080[e]            M         1.00
C00009[e]            M         0.00
C00011[e]            M         1.00
C00469[e]            M         1.00
C00089[c]            M         1.00
C00469[c]            M         1.00
C00009[c]            M         1.00
C00095[c]            M         1.00
C00103[c]            M         1.00
C00092[c]            M         1.00
C00267[c]            M         1.00
C05378[c]            M         1.00
C00111[c]            M         1.00
C00236[c]            M         1.00
C00074[c]            M         1.00
C00068[c]            M         1.00
C05125[c]            M         1.00
C00084[c]            M         1.00
C01159[c]            M         1.00
C00085[c]            M         1.00
C00668[c]            M         1.00
C03939[c]            M         1.00
C00083[c]            M         1.00
C05744[c]            M         1.00
C04618[c]            M         1.00
C04246[c]            M         1.00
C05745[c]            M         1.00
C05746[c]            M         1.00
C05747[c]            M         1.00
C05748[c]            M         1.00
C05749[c]            M         1.00
C05750[c]            M         1.00
C04620[c]            M         1.00
C05751[c]            M         1.00
C05753[c]            M         1.00
C04619[c]            M         1.00
C05754[c]            M         1.00
C01571[c]            M         1.00
C05757[c]            M         1.00
C05758[c]            M         1.00
C05223[c]            M         1.00
C02679[c]            M         1.00
C05759[c]            M         1.00
C04688[c]            M         1.00
C06424[c]            M         1.00
C05762[c]            M         1.00
C04633[c]            M         1.00
C00249[c]            M         1.00
C16219[c]            M         1.00
biomass_wt           M         1.00
C00257[c]            DB        1.00
C00016[c]            DB        0.00
C06473[c]            DB        0.00
C01352[c]            DB        0.00
C00006[c]            DB        1.00
C00005[c]            DB        1.00
C00080[c]            DB        1.00
C00002[c]            DB        1.00
C00008[c]            DB        1.00
C01218[c]            DB        0.00
C00345[c]            DB        0.00
C00003[c]            DB        1.00
C00004[c]            DB        1.00
C00204[c]            DB        1.00
C04442[c]            DB        0.00
C06019[c]            DB        0.00
C05345[c]            DB        1.00
C00199[c]            DB        0.00
C00067[c]            DB        0.00
C00011[c]            DB        1.00
C00221[c]            DB        1.00
C00198[c]            DB        1.00
C01172[c]            DB        0.00
C01236[c]            DB        0.00
C00001[c]            DB        1.00
C00577[c]            DB        1.00
C00022[c]            DB        1.00
C00139[c]            DB        1.00
C00258[c]            DB        1.00
C00138[c]            DB        1.00
C00631[c]            DB        1.00
C00118[c]            DB        1.00
C00020[c]            DB        1.00
C00061[c]            DB        0.00
C00013[c]            DB        1.00
C00033[c]            DB        1.00
C00010[c]            DB        1.00
C00024[c]            DB        1.00
C00231[c]            DB        0.00
C05382[c]            DB        0.00
C00117[c]            DB        0.00
C00279[c]            DB        0.00
C00031[c]            DB        1.00
C15602[c]            DB        1.00
C15603[c]            DB        1.00
C05752[c]            DB        1.00
C00229[c]            DB        1.00
C06423[c]            DB        1.00
C05755[c]            DB        1.00
C01209[c]            DB        1.00
C05756[c]            DB        1.00
C05761[c]            DB        1.00
C05760[c]            DB        1.00
C16220[c]            DB        1.00
C16221[c]            DB        1.00
C05764[c]            DB        1.00
C05763[c]            DB        1.00
C04088[c]            DB        1.00
C01530[c]            DB        1.00


FLUX RATES OF THE CURRENT SOLUTION (FBA, max growth)
Reaction    Origin   rate               UB          UB          LB          LB
--------------------------------------------------------------------------------
R01538[c]             M    	0.31423895	     1000.00     1000.00    -1000.00    -1000.00
R08570[c]             M    	0.31423895	     1000.00     1000.00    -1000.00    -1000.00
R08571[c]             M    	0.31423895	     1000.00     1000.00    -1000.00    -1000.00
R08572[c]             M    	0.31423895	     1000.00     1000.00    -1000.00    -1000.00
R00235[c]             M    	0.51063830	     1000.00     1000.00    -1000.00    -1000.00
R00305[c]             M    	0.31423895	     1000.00     1000.00    -1000.00    -1000.00
R08157[c]             M    	0.01309329	     1000.00     1000.00    -1000.00    -1000.00
R04963[c]             M    	0.05237316	     1000.00     1000.00    -1000.00    -1000.00
R04967[c]             M    	-0.03927987	     1000.00     1000.00    -1000.00    -1000.00
R07764[c]             M    	0.01309329	     1000.00     1000.00    -1000.00    -1000.00
R04970[c]             M    	-0.02618658	     1000.00     1000.00    -1000.00    -1000.00
R08163[c]             M    	0.01309329	     1000.00     1000.00    -1000.00    -1000.00
R001ex                M    	-10.00000000	        0.00        0.00      -10.00      -10.00
R002ex                M    	-9.64648118	     1000.00     1000.00      -10.00      -10.00
R003ex                M    	0.06546645	     1000.00     1000.00      -10.00      -10.00
R004ex                M    	0.00000000	     1000.00     1000.00      -10.00      -10.00
R005ex                M    	25.64975450	     1000.00     1000.00        0.00        0.00
R006ex                M    	25.13911620	     1000.00     1000.00        0.00        0.00
R007t                 M    	10.00000000	     1000.00     1000.00    -1000.00    -1000.00
R008t                 M    	9.64648118	     1000.00     1000.00    -1000.00    -1000.00
R009t                 M    	25.64975450	     1000.00     1000.00    -1000.00    -1000.00
R010t                 M    	25.13911620	     1000.00     1000.00    -1000.00    -1000.00
R011t                 M    	-0.06546645	     1000.00     1000.00    -1000.00    -1000.00
R012t                 M    	0.00000000	     1000.00     1000.00    -1000.00    -1000.00
R00801[c]             M    	10.00000000	     1000.00     1000.00    -1000.00    -1000.00
R08639[c]             M    	-12.51063830	     1000.00     1000.00    -1000.00    -1000.00
R012[c]               M    	1.30932897	     1000.00     1000.00    -1000.00    -1000.00
R013[c]               M    	1.30932897	     1000.00     1000.00    -1000.00    -1000.00
R04779[c]             M    	12.51063830	     1000.00     1000.00    -1000.00    -1000.00
R01070[c]             M    	12.51063830	     1000.00     1000.00    -1000.00    -1000.00
R01015[c]             M    	-12.51063830	     1000.00     1000.00    -1000.00    -1000.00
R01061[c]             M    	25.02127660	     1000.00     1000.00    -1000.00    -1000.00
R00658[c]             M    	25.33551555	     1000.00     1000.00    -1000.00    -1000.00
R00200[c]             M    	-25.33551555	     1000.00     1000.00    -1000.00    -1000.00
R00014[c]             M    	25.64975450	     1000.00     1000.00    -1000.00    -1000.00
R00755[c]             M    	25.64975450	     1000.00     1000.00    -1000.00    -1000.00
R00754[c]             M    	25.13911620	     1000.00     1000.00    -1000.00    -1000.00
R00710[c]             M    	0.51063830	     1000.00     1000.00    -1000.00    -1000.00
R09532[c]             M    	25.02127660	     1000.00     1000.00    -1000.00    -1000.00
R00760[c]             M    	7.38134206	     1000.00     1000.00        0.00        0.00
R00771[c]             M    	-7.38134206	        0.00        0.00    -1000.00    -1000.00
R02740[c]             M    	12.51063830	     1000.00     1000.00        0.00        0.00
R01662[c]             M    	25.02127660	     1000.00     1000.00        0.00        0.00
R00959[c]             M    	12.51063830	     1000.00     1000.00        0.00        0.00
R00303[c]             M    	-5.12929624	        0.00        0.00    -1000.00    -1000.00
R07358[c]             M    	-0.31423895	     1000.00     1000.00    -1000.00    -1000.00
R01519[c]             M    	0.31423895	     1000.00     1000.00    -1000.00    -1000.00
R01195[c]             M    	0.15711948	     1000.00     1000.00    -1000.00    -1000.00
R00004[c]             M    	0.51063830	     1000.00     1000.00    -1000.00    -1000.00
R00122[c]             M    	0.51063830	     1000.00     1000.00    -1000.00    -1000.00
R00112[c]             M    	-0.69394435	     1000.00     1000.00    -1000.00    -1000.00
R01624[c]             M    	0.07855974	     1000.00     1000.00    -1000.00    -1000.00
R00233[c]             M    	-0.43207856	     1000.00     1000.00    -1000.00    -1000.00
R01626[c]             M    	0.43207856	     1000.00     1000.00    -1000.00    -1000.00
R04355[c]             M    	0.07855974	     1000.00     1000.00    -1000.00    -1000.00
R04533[c]             M    	-0.07855974	     1000.00     1000.00    -1000.00    -1000.00
R04428[c]             M    	0.07855974	     1000.00     1000.00    -1000.00    -1000.00
R04430[c]             M    	-0.07855974	     1000.00     1000.00    -1000.00    -1000.00
R04952[c]             M    	0.07855974	     1000.00     1000.00    -1000.00    -1000.00
R04953[c]             M    	-0.07855974	     1000.00     1000.00    -1000.00    -1000.00
R04954[c]             M    	0.07855974	     1000.00     1000.00    -1000.00    -1000.00
R04956[c]             M    	-0.07855974	     1000.00     1000.00    -1000.00    -1000.00
R04957[c]             M    	0.07855974	     1000.00     1000.00    -1000.00    -1000.00
R04536[c]             M    	-0.07855974	     1000.00     1000.00    -1000.00    -1000.00
R04537[c]             M    	0.07855974	     1000.00     1000.00    -1000.00    -1000.00
R04959[c]             M    	-0.07855974	     1000.00     1000.00    -1000.00    -1000.00
R04960[c]             M    	0.06546645	     1000.00     1000.00    -1000.00    -1000.00
R04534[c]             M    	-0.06546645	     1000.00     1000.00    -1000.00    -1000.00
R04535[c]             M    	0.06546645	     1000.00     1000.00    -1000.00    -1000.00
R04962[c]             M    	-0.06546645	     1000.00     1000.00    -1000.00    -1000.00
R08158[c]             M    	0.01309329	     1000.00     1000.00    -1000.00    -1000.00
R04964[c]             M    	-0.05237316	     1000.00     1000.00    -1000.00    -1000.00
R04965[c]             M    	0.05237316	     1000.00     1000.00    -1000.00    -1000.00
R04725[c]             M    	-0.05237316	     1000.00     1000.00    -1000.00    -1000.00
R04014[c]             M    	0.01309329	     1000.00     1000.00    -1000.00    -1000.00
R04726[c]             M    	0.03927987	     1000.00     1000.00    -1000.00    -1000.00
R04566[c]             M    	-0.03927987	     1000.00     1000.00    -1000.00    -1000.00
R04568[c]             M    	0.03927987	     1000.00     1000.00    -1000.00    -1000.00
R08159[c]             M    	0.01309329	     1000.00     1000.00    -1000.00    -1000.00
R04968[c]             M    	0.02618658	     1000.00     1000.00    -1000.00    -1000.00
R04543[c]             M    	-0.02618658	     1000.00     1000.00    -1000.00    -1000.00
R04544[c]             M    	0.02618658	     1000.00     1000.00    -1000.00    -1000.00
R01706[c]             M    	0.01309329	     1000.00     1000.00    -1000.00    -1000.00
R07762[c]             M    	0.01309329	     1000.00     1000.00    -1000.00    -1000.00
R07763[c]             M    	0.01309329	     1000.00     1000.00    -1000.00    -1000.00
R07765[c]             M    	0.01309329	     1000.00     1000.00    -1000.00    -1000.00
biomass               M    	1.30932897	     1000.00     1000.00        0.00        0.00
biomass_si            M    	1.30932897	     1000.00     1000.00        0.00        0.00
ATPM                  M    	2.00000000	        2.00        2.00        2.00        2.00
R01538[c]             DB<->		0.31423895	     1000.00     1000.00    -1000.00    -1000.00
R08570[c]             DB<->		0.31423895	     1000.00     1000.00    -1000.00    -1000.00
R08571[c]             DB<->		0.31423895	     1000.00     1000.00    -1000.00    -1000.00
R08572[c]             DB<->		0.31423895	     1000.00     1000.00    -1000.00    -1000.00
R00235[c]             DB<->		0.51063830	     1000.00     1000.00    -1000.00    -1000.00
R00305[c]             DB<->		0.31423895	     1000.00     1000.00    -1000.00    -1000.00
R08157[c]             DB<->		0.01309329	     1000.00     1000.00    -1000.00    -1000.00
R04963[c]             DB<->		0.05237316	     1000.00     1000.00    -1000.00    -1000.00
R04967[c]             DB<->		-0.03927987	     1000.00     1000.00    -1000.00    -1000.00
R07764[c]             DB<->		0.01309329	     1000.00     1000.00    -1000.00    -1000.00
R04970[c]             DB<->		-0.02618658	     1000.00     1000.00    -1000.00    -1000.00
R08163[c]             DB<->		0.01309329	     1000.00     1000.00    -1000.00    -1000.00
CP1: Model status:         1.00 solver status:         1.00 (iterations         1.00)
CP2: Model status:         1.00 solver status:         1.00 (iterations         1.00)
CP3: Model status:         1.00 solver status:         1.00 (iterations         1.00)
FBA: Model status:         1.00 solver status:         1.00
Number omegas:        12.00
new model biomass rate: 1.30932897
solve time: 0.40399977


************************           CONNECTING PROBLEMS SOLUTION 2           ************************

OUTER OBJECTIVE VALUE:        94.00
INNER OBJECTIVE VALUE 1:        14.00
INNER OBJECTIVE VALUE 2:         3.00

RXN TO ADD           DIRECTION   DELTA       RHO         OMEGA        ZETA  SOLVED RATE
------------------------------------------------------------------------------------------
R01741[c]            XX          0.00        0.00        0.00        0.00	0.00000000
R01739[c]            XX          0.00        0.00        0.00        0.00	0.00000000
R02658[c]            XX          0.00        0.00        0.00        0.00	0.00000000
R01737[c]            <->         1.00        1.00        1.00        1.00	0.02400000
R02032[c]            XX          0.00        0.00        0.00        0.00	0.00000000
R01541[c]            <->         1.00        1.00        1.00        1.00	-0.02400000
R09780[c]            XX          0.00        0.00        0.00        0.00	0.00000000
R05338[c]            XX          0.00        0.00        0.00        0.00	0.00000000
R01528[c]            XX          0.00        0.00        0.00        0.00	0.00000000
R01520[c]            XX          0.00        0.00        0.00        0.00	0.00000000
R02736[c]            XX          0.00        0.00        0.00        0.00	0.00000000
R02035[c]            XX          0.00        0.00        0.00        0.00	0.00000000
R01538[c]            XX          0.00        0.00        0.00        0.00	0.00000000
R08570[c]            ->          1.00        0.00        0.00        1.00	0.02400000
R08571[c]            ->          1.00        0.00        0.00        1.00	0.02400000
R08572[c]            ->          1.00        0.00        0.00        1.00	0.02400000
R02036[c]            <->         1.00        1.00        1.00        1.00	0.02400000
R05605[c]            XX          0.00        0.00        0.00        0.00	0.00000000
R00160[c]            XX          0.00        0.00        0.00        0.00	0.00000000
R00161[c]            XX          0.00        0.00        0.00        0.00	0.00000000
R09520[c]            XX          0.00        0.00        0.00        0.00	0.00000000
R09748[c]            XX          0.00        0.00        0.00        0.00	0.00000000
R00235[c]            ->          1.00        0.00        0.00        1.00	0.03900000
R01529[c]            XX          0.00        0.00        0.00        0.00	0.00000000
R01641[c]            XX          0.00        0.00        0.00        0.00	0.00000000
R01827[c]            XX          0.00        0.00        0.00        0.00	0.00000000
R01830[c]            XX          0.00        0.00        0.00        0.00	0.00000000
R00305[c]            ->          1.00        0.00        0.00        1.00	0.02400000
R08157[c]            ->          1.00        0.00        0.00        1.00	0.00100000
R04963[c]            ->          1.00        0.00        0.00        1.00	0.00400000
R04967[c]            <-          0.00        1.00        0.00        1.00	-0.00300000
R07764[c]            ->          1.00        0.00        0.00        1.00	0.00100000
R04970[c]            <-          0.00        1.00        0.00        1.00	-0.00200000
R08163[c]            ->          1.00        0.00        0.00        1.00	0.00100000
Total reactions to be added:        14.00 (should be:        14.00)

MODEL RXN            DIRECTION  THETA        LAMBDA     SOLVED RATE
--------------------------------------------------------------------
R01538[c]            XX          0.00        0.00		0.00000000
R08570[c]            ->          0.00        1.00		0.02400000
R08571[c]            ->          0.00        1.00		0.02400000
R08572[c]            ->          0.00        1.00		0.02400000
R00235[c]            ->          0.00        1.00		0.03900000
R00305[c]            ->          0.00        1.00		0.02400000
R08157[c]            ->          0.00        1.00		0.00100000
R04963[c]            ->          0.00        1.00		0.00400000
R04967[c]            <-          1.00        0.00		-0.00300000
R07764[c]            ->          0.00        1.00		0.00100000
R04970[c]            <-          1.00        0.00		-0.00200000
R08163[c]            ->          0.00        1.00		0.00100000
R001ex               <-          1.00        0.00		-2.61100000
R002ex               <-          1.00        0.00		-2.58400000
R003ex               ->          0.00        1.00		0.00500000
R004ex               XX          0.00        0.00		0.00000000
R005ex               ->          0.00        1.00		9.34800000
R006ex               ->          0.00        1.00		9.30900000
R007t                ->          0.00        1.00		2.61100000
R008t                ->          0.00        1.00		2.58400000
R009t                ->          0.00        1.00		9.34800000
R010t                ->          0.00        1.00		9.30900000
R011t                <-          1.00        0.00		-0.00500000
R012t                XX          0.00        0.00		0.00000000
R00801[c]            ->          0.00        1.00		2.61100000
R08639[c]            <-          1.00        0.00		-4.65000000
R012[c]              ->          0.00        1.00		0.10000000
R013[c]              ->          0.00        1.00		0.10000000
R04779[c]            ->          0.00        1.00		4.65000000
R01070[c]            ->          0.00        1.00		4.65000000
R01015[c]            <-          1.00        0.00		-4.65000000
R01061[c]            ->          0.00        1.00		9.30000000
R00658[c]            ->          0.00        1.00		9.32400000
R00200[c]            <-          1.00        0.00		-9.32400000
R00014[c]            ->          0.00        1.00		9.34800000
R00755[c]            ->          0.00        1.00		9.34800000
R00754[c]            ->          0.00        1.00		9.30900000
R00710[c]            ->          0.00        1.00		0.03900000
R09532[c]            ->          0.00        1.00		9.30000000
R00760[c]            ->          0.00        1.00		2.41100000
R00771[c]            <-          1.00        0.00		-2.41100000
R02740[c]            ->          0.00        1.00		4.65000000
R01662[c]            ->          0.00        1.00		9.30000000
R00959[c]            ->          0.00        1.00		4.65000000
R00303[c]            <-          1.00        0.00		-2.23900000
R07358[c]            <-          1.00        0.00		-0.02400000
R01519[c]            ->          0.00        1.00		0.02400000
R01195[c]            ->          0.00        1.00		0.01200000
R00004[c]            ->          0.00        1.00		0.03900000
R00122[c]            ->          0.00        1.00		0.03900000
R00112[c]            <-          1.00        0.00		-0.05300000
R01624[c]            ->          0.00        1.00		0.00600000
R00233[c]            <-          1.00        0.00		-0.03300000
R01626[c]            ->          0.00        1.00		0.03300000
R04355[c]            ->          0.00        1.00		0.00600000
R04533[c]            <-          1.00        0.00		-0.00600000
R04428[c]            ->          0.00        1.00		0.00600000
R04430[c]            <-          1.00        0.00		-0.00600000
R04952[c]            ->          0.00        1.00		0.00600000
R04953[c]            <-          1.00        0.00		-0.00600000
R04954[c]            ->          0.00        1.00		0.00600000
R04956[c]            <-          1.00        0.00		-0.00600000
R04957[c]            ->          0.00        1.00		0.00600000
R04536[c]            <-          1.00        0.00		-0.00600000
R04537[c]            ->          0.00        1.00		0.00600000
R04959[c]            <-          1.00        0.00		-0.00600000
R04960[c]            ->          0.00        1.00		0.00500000
R04534[c]            <-          1.00        0.00		-0.00500000
R04535[c]            ->          0.00        1.00		0.00500000
R04962[c]            <-          1.00        0.00		-0.00500000
R08158[c]            ->          0.00        1.00		0.00100000
R04964[c]            <-          1.00        0.00		-0.00400000
R04965[c]            ->          0.00        1.00		0.00400000
R04725[c]            <-          1.00        0.00		-0.00400000
R04014[c]            ->          0.00        1.00		0.00100000
R04726[c]            ->          0.00        1.00		0.00300000
R04566[c]            <-          1.00        0.00		-0.00300000
R04568[c]            ->          0.00        1.00		0.00300000
R08159[c]            ->          0.00        1.00		0.00100000
R04968[c]            ->          0.00        1.00		0.00200000
R04543[c]            <-          1.00        0.00		-0.00200000
R04544[c]            ->          0.00        1.00		0.00200000
R01706[c]            ->          0.00        1.00		0.00100000
R07762[c]            ->          0.00        1.00		0.00100000
R07763[c]            ->          0.00        1.00		0.00100000
R07765[c]            ->          0.00        1.00		0.00100000
biomass              ->          0.00        1.00		0.10000000
biomass_si           ->          0.00        1.00		0.10000000
ATPM                 ->          0.00        1.00		2.00000000


METABOLITES NEWLY PRODUCABLE THROUGH OPTFILL
--------------------------------------------
C00257[c]
C00006[c]
C00005[c]
C00080[c]
C00002[c]
C00008[c]
C00003[c]
C00004[c]
C00204[c]
C05345[c]
C00011[c]
C00221[c]
C00198[c]
C00001[c]
C00577[c]
C00022[c]
C00139[c]
C00258[c]
C00138[c]
C00631[c]
C00118[c]
C00020[c]
C00013[c]
C00033[c]
C00010[c]
C00024[c]
C00031[c]
C15602[c]
C15603[c]
C05752[c]
C00229[c]
C06423[c]
C05755[c]
C01209[c]
C05756[c]
C05761[c]
C05760[c]
C16220[c]
C16221[c]
C05764[c]
C05763[c]
C04088[c]
C01530[c]
C00089[e]
C00001[e]
C00080[e]
C00011[e]
C00469[e]
C00089[c]
C00469[c]
C00009[c]
C00095[c]
C00103[c]
C00092[c]
C00267[c]
C05378[c]
C00111[c]
C00236[c]
C00074[c]
C00068[c]
C05125[c]
C00084[c]
C01159[c]
C00085[c]
C00668[c]
C03939[c]
C00083[c]
C05744[c]
C04618[c]
C04246[c]
C05745[c]
C05746[c]
C05747[c]
C05748[c]
C05749[c]
C05750[c]
C04620[c]
C05751[c]
C05753[c]
C04619[c]
C05754[c]
C01571[c]
C05757[c]
C05758[c]
C05223[c]
C02679[c]
C05759[c]
C04688[c]
C06424[c]
C05762[c]
C04633[c]
C00249[c]
C16219[c]
biomass_wt


METABOLITES THAT CAN NOW BE PRODUCED
Metabolite  Origin   x(i)
------------------------------------
C00257[c]            M         1.00
C00006[c]            M         1.00
C00005[c]            M         1.00
C00080[c]            M         1.00
C00002[c]            M         1.00
C00008[c]            M         1.00
C00003[c]            M         1.00
C00004[c]            M         1.00
C00204[c]            M         1.00
C05345[c]            M         1.00
C00011[c]            M         1.00
C00221[c]            M         1.00
C00198[c]            M         1.00
C00001[c]            M         1.00
C00577[c]            M         1.00
C00022[c]            M         1.00
C00139[c]            M         1.00
C00258[c]            M         1.00
C00138[c]            M         1.00
C00631[c]            M         1.00
C00118[c]            M         1.00
C00020[c]            M         1.00
C00013[c]            M         1.00
C00033[c]            M         1.00
C00010[c]            M         1.00
C00024[c]            M         1.00
C00031[c]            M         1.00
C15602[c]            M         1.00
C15603[c]            M         1.00
C05752[c]            M         1.00
C00229[c]            M         1.00
C06423[c]            M         1.00
C05755[c]            M         1.00
C01209[c]            M         1.00
C05756[c]            M         1.00
C05761[c]            M         1.00
C05760[c]            M         1.00
C16220[c]            M         1.00
C16221[c]            M         1.00
C05764[c]            M         1.00
C05763[c]            M         1.00
C04088[c]            M         1.00
C01530[c]            M         1.00
C00089[e]            M         1.00
C00001[e]            M         1.00
C00080[e]            M         1.00
C00009[e]            M         0.00
C00011[e]            M         1.00
C00469[e]            M         1.00
C00089[c]            M         1.00
C00469[c]            M         1.00
C00009[c]            M         1.00
C00095[c]            M         1.00
C00103[c]            M         1.00
C00092[c]            M         1.00
C00267[c]            M         1.00
C05378[c]            M         1.00
C00111[c]            M         1.00
C00236[c]            M         1.00
C00074[c]            M         1.00
C00068[c]            M         1.00
C05125[c]            M         1.00
C00084[c]            M         1.00
C01159[c]            M         1.00
C00085[c]            M         1.00
C00668[c]            M         1.00
C03939[c]            M         1.00
C00083[c]            M         1.00
C05744[c]            M         1.00
C04618[c]            M         1.00
C04246[c]            M         1.00
C05745[c]            M         1.00
C05746[c]            M         1.00
C05747[c]            M         1.00
C05748[c]            M         1.00
C05749[c]            M         1.00
C05750[c]            M         1.00
C04620[c]            M         1.00
C05751[c]            M         1.00
C05753[c]            M         1.00
C04619[c]            M         1.00
C05754[c]            M         1.00
C01571[c]            M         1.00
C05757[c]            M         1.00
C05758[c]            M         1.00
C05223[c]            M         1.00
C02679[c]            M         1.00
C05759[c]            M         1.00
C04688[c]            M         1.00
C06424[c]            M         1.00
C05762[c]            M         1.00
C04633[c]            M         1.00
C00249[c]            M         1.00
C16219[c]            M         1.00
biomass_wt           M         1.00
C00257[c]            DB        1.00
C00016[c]            DB        0.00
C06473[c]            DB        0.00
C01352[c]            DB        0.00
C00006[c]            DB        1.00
C00005[c]            DB        1.00
C00080[c]            DB        1.00
C00002[c]            DB        1.00
C00008[c]            DB        1.00
C01218[c]            DB        0.00
C00345[c]            DB        0.00
C00003[c]            DB        1.00
C00004[c]            DB        1.00
C00204[c]            DB        1.00
C04442[c]            DB        0.00
C06019[c]            DB        0.00
C05345[c]            DB        1.00
C00199[c]            DB        0.00
C00067[c]            DB        0.00
C00011[c]            DB        1.00
C00221[c]            DB        1.00
C00198[c]            DB        1.00
C01172[c]            DB        0.00
C01236[c]            DB        0.00
C00001[c]            DB        1.00
C00577[c]            DB        1.00
C00022[c]            DB        1.00
C00139[c]            DB        1.00
C00258[c]            DB        1.00
C00138[c]            DB        1.00
C00631[c]            DB        1.00
C00118[c]            DB        1.00
C00020[c]            DB        1.00
C00061[c]            DB        0.00
C00013[c]            DB        1.00
C00033[c]            DB        1.00
C00010[c]            DB        1.00
C00024[c]            DB        1.00
C00231[c]            DB        0.00
C05382[c]            DB        0.00
C00117[c]            DB        0.00
C00279[c]            DB        0.00
C00031[c]            DB        1.00
C15602[c]            DB        1.00
C15603[c]            DB        1.00
C05752[c]            DB        1.00
C00229[c]            DB        1.00
C06423[c]            DB        1.00
C05755[c]            DB        1.00
C01209[c]            DB        1.00
C05756[c]            DB        1.00
C05761[c]            DB        1.00
C05760[c]            DB        1.00
C16220[c]            DB        1.00
C16221[c]            DB        1.00
C05764[c]            DB        1.00
C05763[c]            DB        1.00
C04088[c]            DB        1.00
C01530[c]            DB        1.00


FLUX RATES OF THE CURRENT SOLUTION (FBA, max growth)
Reaction    Origin   rate               UB          UB          LB          LB
--------------------------------------------------------------------------------
R01538[c]             M    	0.00000000	     1000.00     1000.00    -1000.00    -1000.00
R08570[c]             M    	0.31423895	     1000.00     1000.00    -1000.00    -1000.00
R08571[c]             M    	0.31423895	     1000.00     1000.00    -1000.00    -1000.00
R08572[c]             M    	0.31423895	     1000.00     1000.00    -1000.00    -1000.00
R00235[c]             M    	0.51063830	     1000.00     1000.00    -1000.00    -1000.00
R00305[c]             M    	0.31423895	     1000.00     1000.00    -1000.00    -1000.00
R08157[c]             M    	0.01309329	     1000.00     1000.00    -1000.00    -1000.00
R04963[c]             M    	0.05237316	     1000.00     1000.00    -1000.00    -1000.00
R04967[c]             M    	-0.03927987	     1000.00     1000.00    -1000.00    -1000.00
R07764[c]             M    	0.01309329	     1000.00     1000.00    -1000.00    -1000.00
R04970[c]             M    	-0.02618658	     1000.00     1000.00    -1000.00    -1000.00
R08163[c]             M    	0.01309329	     1000.00     1000.00    -1000.00    -1000.00
R001ex                M    	-10.00000000	        0.00        0.00      -10.00      -10.00
R002ex                M    	-9.64648118	     1000.00     1000.00      -10.00      -10.00
R003ex                M    	0.06546645	     1000.00     1000.00      -10.00      -10.00
R004ex                M    	0.00000000	     1000.00     1000.00      -10.00      -10.00
R005ex                M    	25.64975450	     1000.00     1000.00        0.00        0.00
R006ex                M    	25.13911620	     1000.00     1000.00        0.00        0.00
R007t                 M    	10.00000000	     1000.00     1000.00    -1000.00    -1000.00
R008t                 M    	9.64648118	     1000.00     1000.00    -1000.00    -1000.00
R009t                 M    	25.64975450	     1000.00     1000.00    -1000.00    -1000.00
R010t                 M    	25.13911620	     1000.00     1000.00    -1000.00    -1000.00
R011t                 M    	-0.06546645	     1000.00     1000.00    -1000.00    -1000.00
R012t                 M    	0.00000000	     1000.00     1000.00    -1000.00    -1000.00
R00801[c]             M    	10.00000000	     1000.00     1000.00    -1000.00    -1000.00
R08639[c]             M    	-12.51063830	     1000.00     1000.00    -1000.00    -1000.00
R012[c]               M    	1.30932897	     1000.00     1000.00    -1000.00    -1000.00
R013[c]               M    	1.30932897	     1000.00     1000.00    -1000.00    -1000.00
R04779[c]             M    	12.51063830	     1000.00     1000.00    -1000.00    -1000.00
R01070[c]             M    	12.51063830	     1000.00     1000.00    -1000.00    -1000.00
R01015[c]             M    	-12.51063830	     1000.00     1000.00    -1000.00    -1000.00
R01061[c]             M    	25.02127660	     1000.00     1000.00    -1000.00    -1000.00
R00658[c]             M    	25.33551555	     1000.00     1000.00    -1000.00    -1000.00
R00200[c]             M    	-25.33551555	     1000.00     1000.00    -1000.00    -1000.00
R00014[c]             M    	25.64975450	     1000.00     1000.00    -1000.00    -1000.00
R00755[c]             M    	25.64975450	     1000.00     1000.00    -1000.00    -1000.00
R00754[c]             M    	25.13911620	     1000.00     1000.00    -1000.00    -1000.00
R00710[c]             M    	0.51063830	     1000.00     1000.00    -1000.00    -1000.00
R09532[c]             M    	25.02127660	     1000.00     1000.00    -1000.00    -1000.00
R00760[c]             M    	7.38134206	     1000.00     1000.00        0.00        0.00
R00771[c]             M    	-7.38134206	        0.00        0.00    -1000.00    -1000.00
R02740[c]             M    	12.51063830	     1000.00     1000.00        0.00        0.00
R01662[c]             M    	25.02127660	     1000.00     1000.00        0.00        0.00
R00959[c]             M    	12.51063830	     1000.00     1000.00        0.00        0.00
R00303[c]             M    	-5.12929624	        0.00        0.00    -1000.00    -1000.00
R07358[c]             M    	-0.31423895	     1000.00     1000.00    -1000.00    -1000.00
R01519[c]             M    	0.31423895	     1000.00     1000.00    -1000.00    -1000.00
R01195[c]             M    	0.15711948	     1000.00     1000.00    -1000.00    -1000.00
R00004[c]             M    	0.51063830	     1000.00     1000.00    -1000.00    -1000.00
R00122[c]             M    	0.51063830	     1000.00     1000.00    -1000.00    -1000.00
R00112[c]             M    	-0.69394435	     1000.00     1000.00    -1000.00    -1000.00
R01624[c]             M    	0.07855974	     1000.00     1000.00    -1000.00    -1000.00
R00233[c]             M    	-0.43207856	     1000.00     1000.00    -1000.00    -1000.00
R01626[c]             M    	0.43207856	     1000.00     1000.00    -1000.00    -1000.00
R04355[c]             M    	0.07855974	     1000.00     1000.00    -1000.00    -1000.00
R04533[c]             M    	-0.07855974	     1000.00     1000.00    -1000.00    -1000.00
R04428[c]             M    	0.07855974	     1000.00     1000.00    -1000.00    -1000.00
R04430[c]             M    	-0.07855974	     1000.00     1000.00    -1000.00    -1000.00
R04952[c]             M    	0.07855974	     1000.00     1000.00    -1000.00    -1000.00
R04953[c]             M    	-0.07855974	     1000.00     1000.00    -1000.00    -1000.00
R04954[c]             M    	0.07855974	     1000.00     1000.00    -1000.00    -1000.00
R04956[c]             M    	-0.07855974	     1000.00     1000.00    -1000.00    -1000.00
R04957[c]             M    	0.07855974	     1000.00     1000.00    -1000.00    -1000.00
R04536[c]             M    	-0.07855974	     1000.00     1000.00    -1000.00    -1000.00
R04537[c]             M    	0.07855974	     1000.00     1000.00    -1000.00    -1000.00
R04959[c]             M    	-0.07855974	     1000.00     1000.00    -1000.00    -1000.00
R04960[c]             M    	0.06546645	     1000.00     1000.00    -1000.00    -1000.00
R04534[c]             M    	-0.06546645	     1000.00     1000.00    -1000.00    -1000.00
R04535[c]             M    	0.06546645	     1000.00     1000.00    -1000.00    -1000.00
R04962[c]             M    	-0.06546645	     1000.00     1000.00    -1000.00    -1000.00
R08158[c]             M    	0.01309329	     1000.00     1000.00    -1000.00    -1000.00
R04964[c]             M    	-0.05237316	     1000.00     1000.00    -1000.00    -1000.00
R04965[c]             M    	0.05237316	     1000.00     1000.00    -1000.00    -1000.00
R04725[c]             M    	-0.05237316	     1000.00     1000.00    -1000.00    -1000.00
R04014[c]             M    	0.01309329	     1000.00     1000.00    -1000.00    -1000.00
R04726[c]             M    	0.03927987	     1000.00     1000.00    -1000.00    -1000.00
R04566[c]             M    	-0.03927987	     1000.00     1000.00    -1000.00    -1000.00
R04568[c]             M    	0.03927987	     1000.00     1000.00    -1000.00    -1000.00
R08159[c]             M    	0.01309329	     1000.00     1000.00    -1000.00    -1000.00
R04968[c]             M    	0.02618658	     1000.00     1000.00    -1000.00    -1000.00
R04543[c]             M    	-0.02618658	     1000.00     1000.00    -1000.00    -1000.00
R04544[c]             M    	0.02618658	     1000.00     1000.00    -1000.00    -1000.00
R01706[c]             M    	0.01309329	     1000.00     1000.00    -1000.00    -1000.00
R07762[c]             M    	0.01309329	     1000.00     1000.00    -1000.00    -1000.00
R07763[c]             M    	0.01309329	     1000.00     1000.00    -1000.00    -1000.00
R07765[c]             M    	0.01309329	     1000.00     1000.00    -1000.00    -1000.00
biomass               M    	1.30932897	     1000.00     1000.00        0.00        0.00
biomass_si            M    	1.30932897	     1000.00     1000.00        0.00        0.00
ATPM                  M    	2.00000000	        2.00        2.00        2.00        2.00
R01737[c]             DB<->		0.31423895	     1000.00     1000.00    -1000.00    -1000.00
R01541[c]             DB<->		-0.31423895	     1000.00     1000.00    -1000.00    -1000.00
R08570[c]             DB-> 		0.31423895	     1000.00     1000.00    -1000.00    -1000.00
R08571[c]             DB-> 		0.31423895	     1000.00     1000.00    -1000.00    -1000.00
R08572[c]             DB-> 		0.31423895	     1000.00     1000.00    -1000.00    -1000.00
R02036[c]             DB<->		0.31423895	     1000.00     1000.00    -1000.00    -1000.00
R00235[c]             DB-> 		0.51063830	     1000.00     1000.00    -1000.00    -1000.00
R00305[c]             DB-> 		0.31423895	     1000.00     1000.00    -1000.00    -1000.00
R08157[c]             DB-> 		0.01309329	     1000.00     1000.00    -1000.00    -1000.00
R04963[c]             DB-> 		0.05237316	     1000.00     1000.00    -1000.00    -1000.00
R04967[c]             DB<- 		-0.03927987	     1000.00     1000.00    -1000.00    -1000.00
R07764[c]             DB-> 		0.01309329	     1000.00     1000.00    -1000.00    -1000.00
R04970[c]             DB<- 		-0.02618658	     1000.00     1000.00    -1000.00    -1000.00
R08163[c]             DB-> 		0.01309329	     1000.00     1000.00    -1000.00    -1000.00
CP1: Model status:         1.00 solver status:         1.00 (iterations         1.00)
CP2: Model status:         1.00 solver status:         1.00 (iterations         1.00)
CP3: Model status:         1.00 solver status:         1.00 (iterations         1.00)
FBA: Model status:         1.00 solver status:         1.00
Number omegas:         3.00
new model biomass rate: 1.30932897
solve time: 0.88599965


************************           CONNECTING PROBLEMS SOLUTION 3           ************************

OUTER OBJECTIVE VALUE:        94.00
INNER OBJECTIVE VALUE 1:        16.00
INNER OBJECTIVE VALUE 2:         3.00

RXN TO ADD           DIRECTION   DELTA       RHO         OMEGA        ZETA  SOLVED RATE
------------------------------------------------------------------------------------------
R01741[c]            XX          0.00        0.00        0.00        0.00	0.00000000
R01739[c]            <->         1.00        1.00        1.00        1.00	0.02400000
R02658[c]            <->         1.00        1.00        1.00        1.00	0.02400000
R01737[c]            XX          0.00        0.00        0.00        0.00	0.00000000
R02032[c]            <->         1.00        1.00        1.00        1.00	-0.02400000
R01541[c]            <-          0.00        1.00        0.00        1.00	-0.02400000
R09780[c]            XX          0.00        0.00        0.00        0.00	0.00000000
R05338[c]            XX          0.00        0.00        0.00        0.00	0.00000000
R01528[c]            XX          0.00        0.00        0.00        0.00	0.00000000
R01520[c]            XX          0.00        0.00        0.00        0.00	0.00000000
R02736[c]            XX          0.00        0.00        0.00        0.00	0.00000000
R02035[c]            XX          0.00        0.00        0.00        0.00	0.00000000
R01538[c]            XX          0.00        0.00        0.00        0.00	0.00000000
R08570[c]            ->          1.00        0.00        0.00        1.00	0.02400000
R08571[c]            ->          1.00        0.00        0.00        1.00	0.02400000
R08572[c]            ->          1.00        0.00        0.00        1.00	0.02400000
R02036[c]            ->          1.00        0.00        0.00        1.00	0.02400000
R05605[c]            XX          0.00        0.00        0.00        0.00	0.00000000
R00160[c]            XX          0.00        0.00        0.00        0.00	0.00000000
R00161[c]            XX          0.00        0.00        0.00        0.00	0.00000000
R09520[c]            XX          0.00        0.00        0.00        0.00	0.00000000
R09748[c]            XX          0.00        0.00        0.00        0.00	0.00000000
R00235[c]            ->          1.00        0.00        0.00        1.00	0.03900000
R01529[c]            XX          0.00        0.00        0.00        0.00	0.00000000
R01641[c]            XX          0.00        0.00        0.00        0.00	0.00000000
R01827[c]            XX          0.00        0.00        0.00        0.00	0.00000000
R01830[c]            XX          0.00        0.00        0.00        0.00	0.00000000
R00305[c]            ->          1.00        0.00        0.00        1.00	0.02400000
R08157[c]            ->          1.00        0.00        0.00        1.00	0.00100000
R04963[c]            ->          1.00        0.00        0.00        1.00	0.00400000
R04967[c]            <-          0.00        1.00        0.00        1.00	-0.00300000
R07764[c]            ->          1.00        0.00        0.00        1.00	0.00100000
R04970[c]            <-          0.00        1.00        0.00        1.00	-0.00200000
R08163[c]            ->          1.00        0.00        0.00        1.00	0.00100000
Total reactions to be added:        16.00 (should be:        16.00)

MODEL RXN            DIRECTION  THETA        LAMBDA     SOLVED RATE
--------------------------------------------------------------------
R01538[c]            XX          0.00        0.00		0.00000000
R08570[c]            ->          0.00        1.00		0.02400000
R08571[c]            ->          0.00        1.00		0.02400000
R08572[c]            ->          0.00        1.00		0.02400000
R00235[c]            ->          0.00        1.00		0.03900000
R00305[c]            ->          0.00        1.00		0.02400000
R08157[c]            ->          0.00        1.00		0.00100000
R04963[c]            ->          0.00        1.00		0.00400000
R04967[c]            <-          1.00        0.00		-0.00300000
R07764[c]            ->          0.00        1.00		0.00100000
R04970[c]            <-          1.00        0.00		-0.00200000
R08163[c]            ->          0.00        1.00		0.00100000
R001ex               <-          1.00        0.00		-2.61100000
R002ex               <-          1.00        0.00		-2.58400000
R003ex               ->          0.00        1.00		0.00500000
R004ex               XX          0.00        0.00		0.00000000
R005ex               ->          0.00        1.00		9.34800000
R006ex               ->          0.00        1.00		9.30900000
R007t                ->          0.00        1.00		2.61100000
R008t                ->          0.00        1.00		2.58400000
R009t                ->          0.00        1.00		9.34800000
R010t                ->          0.00        1.00		9.30900000
R011t                <-          1.00        0.00		-0.00500000
R012t                XX          0.00        0.00		0.00000000
R00801[c]            ->          0.00        1.00		2.61100000
R08639[c]            <-          1.00        0.00		-4.65000000
R012[c]              ->          0.00        1.00		0.10000000
R013[c]              ->          0.00        1.00		0.10000000
R04779[c]            ->          0.00        1.00		4.65000000
R01070[c]            ->          0.00        1.00		4.65000000
R01015[c]            <-          1.00        0.00		-4.65000000
R01061[c]            ->          0.00        1.00		9.30000000
R00658[c]            ->          0.00        1.00		9.32400000
R00200[c]            <-          1.00        0.00		-9.32400000
R00014[c]            ->          0.00        1.00		9.34800000
R00755[c]            ->          0.00        1.00		9.34800000
R00754[c]            ->          0.00        1.00		9.30900000
R00710[c]            ->          0.00        1.00		0.03900000
R09532[c]            ->          0.00        1.00		9.30000000
R00760[c]            ->          0.00        1.00		2.41100000
R00771[c]            <-          1.00        0.00		-2.41100000
R02740[c]            ->          0.00        1.00		4.65000000
R01662[c]            ->          0.00        1.00		9.30000000
R00959[c]            ->          0.00        1.00		4.65000000
R00303[c]            <-          1.00        0.00		-2.23900000
R07358[c]            <-          1.00        0.00		-0.02400000
R01519[c]            ->          0.00        1.00		0.02400000
R01195[c]            ->          0.00        1.00		0.01200000
R00004[c]            ->          0.00        1.00		0.03900000
R00122[c]            ->          0.00        1.00		0.03900000
R00112[c]            <-          1.00        0.00		-0.02900000
R01624[c]            ->          0.00        1.00		0.00600000
R00233[c]            <-          1.00        0.00		-0.03300000
R01626[c]            ->          0.00        1.00		0.03300000
R04355[c]            ->          0.00        1.00		0.00600000
R04533[c]            <-          1.00        0.00		-0.00600000
R04428[c]            ->          0.00        1.00		0.00600000
R04430[c]            <-          1.00        0.00		-0.00600000
R04952[c]            ->          0.00        1.00		0.00600000
R04953[c]            <-          1.00        0.00		-0.00600000
R04954[c]            ->          0.00        1.00		0.00600000
R04956[c]            <-          1.00        0.00		-0.00600000
R04957[c]            ->          0.00        1.00		0.00600000
R04536[c]            <-          1.00        0.00		-0.00600000
R04537[c]            ->          0.00        1.00		0.00600000
R04959[c]            <-          1.00        0.00		-0.00600000
R04960[c]            ->          0.00        1.00		0.00500000
R04534[c]            <-          1.00        0.00		-0.00500000
R04535[c]            ->          0.00        1.00		0.00500000
R04962[c]            <-          1.00        0.00		-0.00500000
R08158[c]            ->          0.00        1.00		0.00100000
R04964[c]            <-          1.00        0.00		-0.00400000
R04965[c]            ->          0.00        1.00		0.00400000
R04725[c]            <-          1.00        0.00		-0.00400000
R04014[c]            ->          0.00        1.00		0.00100000
R04726[c]            ->          0.00        1.00		0.00300000
R04566[c]            <-          1.00        0.00		-0.00300000
R04568[c]            ->          0.00        1.00		0.00300000
R08159[c]            ->          0.00        1.00		0.00100000
R04968[c]            ->          0.00        1.00		0.00200000
R04543[c]            <-          1.00        0.00		-0.00200000
R04544[c]            ->          0.00        1.00		0.00200000
R01706[c]            ->          0.00        1.00		0.00100000
R07762[c]            ->          0.00        1.00		0.00100000
R07763[c]            ->          0.00        1.00		0.00100000
R07765[c]            ->          0.00        1.00		0.00100000
biomass              ->          0.00        1.00		0.10000000
biomass_si           ->          0.00        1.00		0.10000000
ATPM                 ->          0.00        1.00		2.00000000


METABOLITES NEWLY PRODUCABLE THROUGH OPTFILL
--------------------------------------------
C00257[c]
C00006[c]
C00005[c]
C00080[c]
C00002[c]
C00008[c]
C00003[c]
C00004[c]
C00204[c]
C05345[c]
C00011[c]
C00221[c]
C00198[c]
C00001[c]
C00577[c]
C00022[c]
C00139[c]
C00258[c]
C00138[c]
C00631[c]
C00118[c]
C00020[c]
C00013[c]
C00033[c]
C00010[c]
C00024[c]
C00031[c]
C15602[c]
C15603[c]
C05752[c]
C00229[c]
C06423[c]
C05755[c]
C01209[c]
C05756[c]
C05761[c]
C05760[c]
C16220[c]
C16221[c]
C05764[c]
C05763[c]
C04088[c]
C01530[c]
C00089[e]
C00001[e]
C00080[e]
C00011[e]
C00469[e]
C00089[c]
C00469[c]
C00009[c]
C00095[c]
C00103[c]
C00092[c]
C00267[c]
C05378[c]
C00111[c]
C00236[c]
C00074[c]
C00068[c]
C05125[c]
C00084[c]
C01159[c]
C00085[c]
C00668[c]
C03939[c]
C00083[c]
C05744[c]
C04618[c]
C04246[c]
C05745[c]
C05746[c]
C05747[c]
C05748[c]
C05749[c]
C05750[c]
C04620[c]
C05751[c]
C05753[c]
C04619[c]
C05754[c]
C01571[c]
C05757[c]
C05758[c]
C05223[c]
C02679[c]
C05759[c]
C04688[c]
C06424[c]
C05762[c]
C04633[c]
C00249[c]
C16219[c]
biomass_wt


METABOLITES THAT CAN NOW BE PRODUCED
Metabolite  Origin   x(i)
------------------------------------
C00257[c]            M         1.00
C00006[c]            M         1.00
C00005[c]            M         1.00
C00080[c]            M         1.00
C00002[c]            M         1.00
C00008[c]            M         1.00
C00003[c]            M         1.00
C00004[c]            M         1.00
C00204[c]            M         1.00
C05345[c]            M         1.00
C00011[c]            M         1.00
C00221[c]            M         1.00
C00198[c]            M         1.00
C00001[c]            M         1.00
C00577[c]            M         1.00
C00022[c]            M         1.00
C00139[c]            M         1.00
C00258[c]            M         1.00
C00138[c]            M         1.00
C00631[c]            M         1.00
C00118[c]            M         1.00
C00020[c]            M         1.00
C00013[c]            M         1.00
C00033[c]            M         1.00
C00010[c]            M         1.00
C00024[c]            M         1.00
C00031[c]            M         1.00
C15602[c]            M         1.00
C15603[c]            M         1.00
C05752[c]            M         1.00
C00229[c]            M         1.00
C06423[c]            M         1.00
C05755[c]            M         1.00
C01209[c]            M         1.00
C05756[c]            M         1.00
C05761[c]            M         1.00
C05760[c]            M         1.00
C16220[c]            M         1.00
C16221[c]            M         1.00
C05764[c]            M         1.00
C05763[c]            M         1.00
C04088[c]            M         1.00
C01530[c]            M         1.00
C00089[e]            M         1.00
C00001[e]            M         1.00
C00080[e]            M         1.00
C00009[e]            M         0.00
C00011[e]            M         1.00
C00469[e]            M         1.00
C00089[c]            M         1.00
C00469[c]            M         1.00
C00009[c]            M         1.00
C00095[c]            M         1.00
C00103[c]            M         1.00
C00092[c]            M         1.00
C00267[c]            M         1.00
C05378[c]            M         1.00
C00111[c]            M         1.00
C00236[c]            M         1.00
C00074[c]            M         1.00
C00068[c]            M         1.00
C05125[c]            M         1.00
C00084[c]            M         1.00
C01159[c]            M         1.00
C00085[c]            M         1.00
C00668[c]            M         1.00
C03939[c]            M         1.00
C00083[c]            M         1.00
C05744[c]            M         1.00
C04618[c]            M         1.00
C04246[c]            M         1.00
C05745[c]            M         1.00
C05746[c]            M         1.00
C05747[c]            M         1.00
C05748[c]            M         1.00
C05749[c]            M         1.00
C05750[c]            M         1.00
C04620[c]            M         1.00
C05751[c]            M         1.00
C05753[c]            M         1.00
C04619[c]            M         1.00
C05754[c]            M         1.00
C01571[c]            M         1.00
C05757[c]            M         1.00
C05758[c]            M         1.00
C05223[c]            M         1.00
C02679[c]            M         1.00
C05759[c]            M         1.00
C04688[c]            M         1.00
C06424[c]            M         1.00
C05762[c]            M         1.00
C04633[c]            M         1.00
C00249[c]            M         1.00
C16219[c]            M         1.00
biomass_wt           M         1.00
C00257[c]            DB        1.00
C00016[c]            DB        0.00
C06473[c]            DB        0.00
C01352[c]            DB        0.00
C00006[c]            DB        1.00
C00005[c]            DB        1.00
C00080[c]            DB        1.00
C00002[c]            DB        1.00
C00008[c]            DB        1.00
C01218[c]            DB        0.00
C00345[c]            DB        0.00
C00003[c]            DB        1.00
C00004[c]            DB        1.00
C00204[c]            DB        1.00
C04442[c]            DB        0.00
C06019[c]            DB        0.00
C05345[c]            DB        1.00
C00199[c]            DB        0.00
C00067[c]            DB        0.00
C00011[c]            DB        1.00
C00221[c]            DB        1.00
C00198[c]            DB        1.00
C01172[c]            DB        0.00
C01236[c]            DB        0.00
C00001[c]            DB        1.00
C00577[c]            DB        1.00
C00022[c]            DB        1.00
C00139[c]            DB        1.00
C00258[c]            DB        1.00
C00138[c]            DB        1.00
C00631[c]            DB        1.00
C00118[c]            DB        1.00
C00020[c]            DB        1.00
C00061[c]            DB        0.00
C00013[c]            DB        1.00
C00033[c]            DB        1.00
C00010[c]            DB        1.00
C00024[c]            DB        1.00
C00231[c]            DB        0.00
C05382[c]            DB        0.00
C00117[c]            DB        0.00
C00279[c]            DB        0.00
C00031[c]            DB        1.00
C15602[c]            DB        1.00
C15603[c]            DB        1.00
C05752[c]            DB        1.00
C00229[c]            DB        1.00
C06423[c]            DB        1.00
C05755[c]            DB        1.00
C01209[c]            DB        1.00
C05756[c]            DB        1.00
C05761[c]            DB        1.00
C05760[c]            DB        1.00
C16220[c]            DB        1.00
C16221[c]            DB        1.00
C05764[c]            DB        1.00
C05763[c]            DB        1.00
C04088[c]            DB        1.00
C01530[c]            DB        1.00


FLUX RATES OF THE CURRENT SOLUTION (FBA, max growth)
Reaction    Origin   rate               UB          UB          LB          LB
--------------------------------------------------------------------------------
R01538[c]             M    	0.00000000	     1000.00     1000.00    -1000.00    -1000.00
R08570[c]             M    	0.31423895	     1000.00     1000.00    -1000.00    -1000.00
R08571[c]             M    	0.31423895	     1000.00     1000.00    -1000.00    -1000.00
R08572[c]             M    	0.31423895	     1000.00     1000.00    -1000.00    -1000.00
R00235[c]             M    	0.51063830	     1000.00     1000.00    -1000.00    -1000.00
R00305[c]             M    	0.31423895	     1000.00     1000.00    -1000.00    -1000.00
R08157[c]             M    	0.01309329	     1000.00     1000.00    -1000.00    -1000.00
R04963[c]             M    	0.05237316	     1000.00     1000.00    -1000.00    -1000.00
R04967[c]             M    	-0.03927987	     1000.00     1000.00    -1000.00    -1000.00
R07764[c]             M    	0.01309329	     1000.00     1000.00    -1000.00    -1000.00
R04970[c]             M    	-0.02618658	     1000.00     1000.00    -1000.00    -1000.00
R08163[c]             M    	0.01309329	     1000.00     1000.00    -1000.00    -1000.00
R001ex                M    	-10.00000000	        0.00        0.00      -10.00      -10.00
R002ex                M    	-9.64648118	     1000.00     1000.00      -10.00      -10.00
R003ex                M    	0.06546645	     1000.00     1000.00      -10.00      -10.00
R004ex                M    	0.00000000	     1000.00     1000.00      -10.00      -10.00
R005ex                M    	25.64975450	     1000.00     1000.00        0.00        0.00
R006ex                M    	25.13911620	     1000.00     1000.00        0.00        0.00
R007t                 M    	10.00000000	     1000.00     1000.00    -1000.00    -1000.00
R008t                 M    	9.64648118	     1000.00     1000.00    -1000.00    -1000.00
R009t                 M    	25.64975450	     1000.00     1000.00    -1000.00    -1000.00
R010t                 M    	25.13911620	     1000.00     1000.00    -1000.00    -1000.00
R011t                 M    	-0.06546645	     1000.00     1000.00    -1000.00    -1000.00
R012t                 M    	0.00000000	     1000.00     1000.00    -1000.00    -1000.00
R00801[c]             M    	10.00000000	     1000.00     1000.00    -1000.00    -1000.00
R08639[c]             M    	-12.51063830	     1000.00     1000.00    -1000.00    -1000.00
R012[c]               M    	1.30932897	     1000.00     1000.00    -1000.00    -1000.00
R013[c]               M    	1.30932897	     1000.00     1000.00    -1000.00    -1000.00
R04779[c]             M    	12.51063830	     1000.00     1000.00    -1000.00    -1000.00
R01070[c]             M    	12.51063830	     1000.00     1000.00    -1000.00    -1000.00
R01015[c]             M    	-12.51063830	     1000.00     1000.00    -1000.00    -1000.00
R01061[c]             M    	25.02127660	     1000.00     1000.00    -1000.00    -1000.00
R00658[c]             M    	25.33551555	     1000.00     1000.00    -1000.00    -1000.00
R00200[c]             M    	-25.33551555	     1000.00     1000.00    -1000.00    -1000.00
R00014[c]             M    	25.64975450	     1000.00     1000.00    -1000.00    -1000.00
R00755[c]             M    	25.64975450	     1000.00     1000.00    -1000.00    -1000.00
R00754[c]             M    	25.13911620	     1000.00     1000.00    -1000.00    -1000.00
R00710[c]             M    	0.51063830	     1000.00     1000.00    -1000.00    -1000.00
R09532[c]             M    	25.02127660	     1000.00     1000.00    -1000.00    -1000.00
R00760[c]             M    	7.38134206	     1000.00     1000.00        0.00        0.00
R00771[c]             M    	-7.38134206	        0.00        0.00    -1000.00    -1000.00
R02740[c]             M    	12.51063830	     1000.00     1000.00        0.00        0.00
R01662[c]             M    	25.02127660	     1000.00     1000.00        0.00        0.00
R00959[c]             M    	12.51063830	     1000.00     1000.00        0.00        0.00
R00303[c]             M    	-5.12929624	        0.00        0.00    -1000.00    -1000.00
R07358[c]             M    	-0.31423895	     1000.00     1000.00    -1000.00    -1000.00
R01519[c]             M    	0.31423895	     1000.00     1000.00    -1000.00    -1000.00
R01195[c]             M    	0.15711948	     1000.00     1000.00    -1000.00    -1000.00
R00004[c]             M    	0.51063830	     1000.00     1000.00    -1000.00    -1000.00
R00122[c]             M    	0.51063830	     1000.00     1000.00    -1000.00    -1000.00
R00112[c]             M    	-0.37970540	     1000.00     1000.00    -1000.00    -1000.00
R01624[c]             M    	0.07855974	     1000.00     1000.00    -1000.00    -1000.00
R00233[c]             M    	-0.43207856	     1000.00     1000.00    -1000.00    -1000.00
R01626[c]             M    	0.43207856	     1000.00     1000.00    -1000.00    -1000.00
R04355[c]             M    	0.07855974	     1000.00     1000.00    -1000.00    -1000.00
R04533[c]             M    	-0.07855974	     1000.00     1000.00    -1000.00    -1000.00
R04428[c]             M    	0.07855974	     1000.00     1000.00    -1000.00    -1000.00
R04430[c]             M    	-0.07855974	     1000.00     1000.00    -1000.00    -1000.00
R04952[c]             M    	0.07855974	     1000.00     1000.00    -1000.00    -1000.00
R04953[c]             M    	-0.07855974	     1000.00     1000.00    -1000.00    -1000.00
R04954[c]             M    	0.07855974	     1000.00     1000.00    -1000.00    -1000.00
R04956[c]             M    	-0.07855974	     1000.00     1000.00    -1000.00    -1000.00
R04957[c]             M    	0.07855974	     1000.00     1000.00    -1000.00    -1000.00
R04536[c]             M    	-0.07855974	     1000.00     1000.00    -1000.00    -1000.00
R04537[c]             M    	0.07855974	     1000.00     1000.00    -1000.00    -1000.00
R04959[c]             M    	-0.07855974	     1000.00     1000.00    -1000.00    -1000.00
R04960[c]             M    	0.06546645	     1000.00     1000.00    -1000.00    -1000.00
R04534[c]             M    	-0.06546645	     1000.00     1000.00    -1000.00    -1000.00
R04535[c]             M    	0.06546645	     1000.00     1000.00    -1000.00    -1000.00
R04962[c]             M    	-0.06546645	     1000.00     1000.00    -1000.00    -1000.00
R08158[c]             M    	0.01309329	     1000.00     1000.00    -1000.00    -1000.00
R04964[c]             M    	-0.05237316	     1000.00     1000.00    -1000.00    -1000.00
R04965[c]             M    	0.05237316	     1000.00     1000.00    -1000.00    -1000.00
R04725[c]             M    	-0.05237316	     1000.00     1000.00    -1000.00    -1000.00
R04014[c]             M    	0.01309329	     1000.00     1000.00    -1000.00    -1000.00
R04726[c]             M    	0.03927987	     1000.00     1000.00    -1000.00    -1000.00
R04566[c]             M    	-0.03927987	     1000.00     1000.00    -1000.00    -1000.00
R04568[c]             M    	0.03927987	     1000.00     1000.00    -1000.00    -1000.00
R08159[c]             M    	0.01309329	     1000.00     1000.00    -1000.00    -1000.00
R04968[c]             M    	0.02618658	     1000.00     1000.00    -1000.00    -1000.00
R04543[c]             M    	-0.02618658	     1000.00     1000.00    -1000.00    -1000.00
R04544[c]             M    	0.02618658	     1000.00     1000.00    -1000.00    -1000.00
R01706[c]             M    	0.01309329	     1000.00     1000.00    -1000.00    -1000.00
R07762[c]             M    	0.01309329	     1000.00     1000.00    -1000.00    -1000.00
R07763[c]             M    	0.01309329	     1000.00     1000.00    -1000.00    -1000.00
R07765[c]             M    	0.01309329	     1000.00     1000.00    -1000.00    -1000.00
biomass               M    	1.30932897	     1000.00     1000.00        0.00        0.00
biomass_si            M    	1.30932897	     1000.00     1000.00        0.00        0.00
ATPM                  M    	2.00000000	        2.00        2.00        2.00        2.00
R01739[c]             DB<->		0.31423895	     1000.00     1000.00    -1000.00    -1000.00
R02658[c]             DB<->		0.31423895	     1000.00     1000.00    -1000.00    -1000.00
R02032[c]             DB<->		-0.31423895	     1000.00     1000.00    -1000.00    -1000.00
R01541[c]             DB<- 		-0.31423895	     1000.00     1000.00    -1000.00    -1000.00
R08570[c]             DB-> 		0.31423895	     1000.00     1000.00    -1000.00    -1000.00
R08571[c]             DB-> 		0.31423895	     1000.00     1000.00    -1000.00    -1000.00
R08572[c]             DB-> 		0.31423895	     1000.00     1000.00    -1000.00    -1000.00
R02036[c]             DB-> 		0.31423895	     1000.00     1000.00    -1000.00    -1000.00
R00235[c]             DB-> 		0.51063830	     1000.00     1000.00    -1000.00    -1000.00
R00305[c]             DB-> 		0.31423895	     1000.00     1000.00    -1000.00    -1000.00
R08157[c]             DB-> 		0.01309329	     1000.00     1000.00    -1000.00    -1000.00
R04963[c]             DB-> 		0.05237316	     1000.00     1000.00    -1000.00    -1000.00
R04967[c]             DB<- 		-0.03927987	     1000.00     1000.00    -1000.00    -1000.00
R07764[c]             DB-> 		0.01309329	     1000.00     1000.00    -1000.00    -1000.00
R04970[c]             DB<- 		-0.02618658	     1000.00     1000.00    -1000.00    -1000.00
R08163[c]             DB-> 		0.01309329	     1000.00     1000.00    -1000.00    -1000.00
CP1: Model status:         1.00 solver status:         1.00 (iterations         1.00)
CP2: Model status:         1.00 solver status:         1.00 (iterations         1.00)
CP3: Model status:         1.00 solver status:         1.00 (iterations         1.00)
FBA: Model status:         1.00 solver status:         1.00
Number omegas:         3.00
new model biomass rate: 1.30932897
solve time: 0.94099960


************************           CONNECTING PROBLEMS SOLUTION 4           ************************

OUTER OBJECTIVE VALUE:        94.00
INNER OBJECTIVE VALUE 1:        17.00
INNER OBJECTIVE VALUE 2:         2.00

RXN TO ADD           DIRECTION   DELTA       RHO         OMEGA        ZETA  SOLVED RATE
------------------------------------------------------------------------------------------
R01741[c]            <->         1.00        1.00        1.00        1.00	0.02400000
R01739[c]            XX          0.00        0.00        0.00        0.00	0.00000000
R02658[c]            ->          1.00        0.00        0.00        1.00	0.02400000
R01737[c]            XX          0.00        0.00        0.00        0.00	0.00000000
R02032[c]            <-          0.00        1.00        0.00        1.00	-0.02400000
R01541[c]            <-          0.00        1.00        0.00        1.00	-0.02400000
R09780[c]            XX          0.00        0.00        0.00        0.00	0.00000000
R05338[c]            XX          0.00        0.00        0.00        0.00	0.00000000
R01528[c]            XX          0.00        0.00        0.00        0.00	0.00000000
R01520[c]            XX          0.00        0.00        0.00        0.00	0.00000000
R02736[c]            XX          0.00        0.00        0.00        0.00	0.00000000
R02035[c]            XX          0.00        0.00        0.00        0.00	0.00000000
R01538[c]            XX          0.00        0.00        0.00        0.00	0.00000000
R08570[c]            ->          1.00        0.00        0.00        1.00	0.02400000
R08571[c]            ->          1.00        0.00        0.00        1.00	0.02400000
R08572[c]            ->          1.00        0.00        0.00        1.00	0.02400000
R02036[c]            ->          1.00        0.00        0.00        1.00	0.02400000
R05605[c]            XX          0.00        0.00        0.00        0.00	0.00000000
R00160[c]            XX          0.00        0.00        0.00        0.00	0.00000000
R00161[c]            XX          0.00        0.00        0.00        0.00	0.00000000
R09520[c]            <->         1.00        1.00        1.00        1.00	-0.02400000
R09748[c]            XX          0.00        0.00        0.00        0.00	0.00000000
R00235[c]            ->          1.00        0.00        0.00        1.00	0.03900000
R01529[c]            XX          0.00        0.00        0.00        0.00	0.00000000
R01641[c]            XX          0.00        0.00        0.00        0.00	0.00000000
R01827[c]            XX          0.00        0.00        0.00        0.00	0.00000000
R01830[c]            XX          0.00        0.00        0.00        0.00	0.00000000
R00305[c]            ->          1.00        0.00        0.00        1.00	0.02400000
R08157[c]            ->          1.00        0.00        0.00        1.00	0.00100000
R04963[c]            ->          1.00        0.00        0.00        1.00	0.00400000
R04967[c]            <-          0.00        1.00        0.00        1.00	-0.00300000
R07764[c]            ->          1.00        0.00        0.00        1.00	0.00100000
R04970[c]            <-          0.00        1.00        0.00        1.00	-0.00200000
R08163[c]            ->          1.00        0.00        0.00        1.00	0.00100000
Total reactions to be added:        17.00 (should be:        17.00)

MODEL RXN            DIRECTION  THETA        LAMBDA     SOLVED RATE
--------------------------------------------------------------------
R01538[c]            XX          0.00        0.00		0.00000000
R08570[c]            ->          0.00        1.00		0.02400000
R08571[c]            ->          0.00        1.00		0.02400000
R08572[c]            ->          0.00        1.00		0.02400000
R00235[c]            ->          0.00        1.00		0.03900000
R00305[c]            ->          0.00        1.00		0.02400000
R08157[c]            ->          0.00        1.00		0.00100000
R04963[c]            ->          0.00        1.00		0.00400000
R04967[c]            <-          1.00        0.00		-0.00300000
R07764[c]            ->          0.00        1.00		0.00100000
R04970[c]            <-          1.00        0.00		-0.00200000
R08163[c]            ->          0.00        1.00		0.00100000
R001ex               <-          1.00        0.00		-2.61100000
R002ex               <-          1.00        0.00		-2.58400000
R003ex               ->          0.00        1.00		0.00500000
R004ex               XX          0.00        0.00		0.00000000
R005ex               ->          0.00        1.00		9.34800000
R006ex               ->          0.00        1.00		9.30900000
R007t                ->          0.00        1.00		2.61100000
R008t                ->          0.00        1.00		2.58400000
R009t                ->          0.00        1.00		9.34800000
R010t                ->          0.00        1.00		9.30900000
R011t                <-          1.00        0.00		-0.00500000
R012t                XX          0.00        0.00		0.00000000
R00801[c]            ->          0.00        1.00		2.61100000
R08639[c]            <-          1.00        0.00		-4.65000000
R012[c]              ->          0.00        1.00		0.10000000
R013[c]              ->          0.00        1.00		0.10000000
R04779[c]            ->          0.00        1.00		4.65000000
R01070[c]            ->          0.00        1.00		4.65000000
R01015[c]            <-          1.00        0.00		-4.65000000
R01061[c]            ->          0.00        1.00		9.30000000
R00658[c]            ->          0.00        1.00		9.32400000
R00200[c]            <-          1.00        0.00		-9.32400000
R00014[c]            ->          0.00        1.00		9.34800000
R00755[c]            ->          0.00        1.00		9.34800000
R00754[c]            ->          0.00        1.00		9.30900000
R00710[c]            ->          0.00        1.00		0.03900000
R09532[c]            ->          0.00        1.00		9.30000000
R00760[c]            ->          0.00        1.00		2.41100000
R00771[c]            <-          1.00        0.00		-2.41100000
R02740[c]            ->          0.00        1.00		4.65000000
R01662[c]            ->          0.00        1.00		9.30000000
R00959[c]            ->          0.00        1.00		4.65000000
R00303[c]            <-          1.00        0.00		-2.23900000
R07358[c]            <-          1.00        0.00		-0.02400000
R01519[c]            ->          0.00        1.00		0.02400000
R01195[c]            ->          0.00        1.00		0.01200000
R00004[c]            ->          0.00        1.00		0.03900000
R00122[c]            ->          0.00        1.00		0.03900000
R00112[c]            <-          1.00        0.00		-0.02900000
R01624[c]            ->          0.00        1.00		0.00600000
R00233[c]            <-          1.00        0.00		-0.03300000
R01626[c]            ->          0.00        1.00		0.03300000
R04355[c]            ->          0.00        1.00		0.00600000
R04533[c]            <-          1.00        0.00		-0.00600000
R04428[c]            ->          0.00        1.00		0.00600000
R04430[c]            <-          1.00        0.00		-0.00600000
R04952[c]            ->          0.00        1.00		0.00600000
R04953[c]            <-          1.00        0.00		-0.00600000
R04954[c]            ->          0.00        1.00		0.00600000
R04956[c]            <-          1.00        0.00		-0.00600000
R04957[c]            ->          0.00        1.00		0.00600000
R04536[c]            <-          1.00        0.00		-0.00600000
R04537[c]            ->          0.00        1.00		0.00600000
R04959[c]            <-          1.00        0.00		-0.00600000
R04960[c]            ->          0.00        1.00		0.00500000
R04534[c]            <-          1.00        0.00		-0.00500000
R04535[c]            ->          0.00        1.00		0.00500000
R04962[c]            <-          1.00        0.00		-0.00500000
R08158[c]            ->          0.00        1.00		0.00100000
R04964[c]            <-          1.00        0.00		-0.00400000
R04965[c]            ->          0.00        1.00		0.00400000
R04725[c]            <-          1.00        0.00		-0.00400000
R04014[c]            ->          0.00        1.00		0.00100000
R04726[c]            ->          0.00        1.00		0.00300000
R04566[c]            <-          1.00        0.00		-0.00300000
R04568[c]            ->          0.00        1.00		0.00300000
R08159[c]            ->          0.00        1.00		0.00100000
R04968[c]            ->          0.00        1.00		0.00200000
R04543[c]            <-          1.00        0.00		-0.00200000
R04544[c]            ->          0.00        1.00		0.00200000
R01706[c]            ->          0.00        1.00		0.00100000
R07762[c]            ->          0.00        1.00		0.00100000
R07763[c]            ->          0.00        1.00		0.00100000
R07765[c]            ->          0.00        1.00		0.00100000
biomass              ->          0.00        1.00		0.10000000
biomass_si           ->          0.00        1.00		0.10000000
ATPM                 ->          0.00        1.00		2.00000000


METABOLITES NEWLY PRODUCABLE THROUGH OPTFILL
--------------------------------------------
C00257[c]
C00006[c]
C00005[c]
C00080[c]
C00002[c]
C00008[c]
C00003[c]
C00004[c]
C00204[c]
C05345[c]
C00011[c]
C00221[c]
C00198[c]
C00001[c]
C00577[c]
C00022[c]
C00139[c]
C00258[c]
C00138[c]
C00631[c]
C00118[c]
C00020[c]
C00013[c]
C00033[c]
C00010[c]
C00024[c]
C00031[c]
C15602[c]
C15603[c]
C05752[c]
C00229[c]
C06423[c]
C05755[c]
C01209[c]
C05756[c]
C05761[c]
C05760[c]
C16220[c]
C16221[c]
C05764[c]
C05763[c]
C04088[c]
C01530[c]
C00089[e]
C00001[e]
C00080[e]
C00011[e]
C00469[e]
C00089[c]
C00469[c]
C00009[c]
C00095[c]
C00103[c]
C00092[c]
C00267[c]
C05378[c]
C00111[c]
C00236[c]
C00074[c]
C00068[c]
C05125[c]
C00084[c]
C01159[c]
C00085[c]
C00668[c]
C03939[c]
C00083[c]
C05744[c]
C04618[c]
C04246[c]
C05745[c]
C05746[c]
C05747[c]
C05748[c]
C05749[c]
C05750[c]
C04620[c]
C05751[c]
C05753[c]
C04619[c]
C05754[c]
C01571[c]
C05757[c]
C05758[c]
C05223[c]
C02679[c]
C05759[c]
C04688[c]
C06424[c]
C05762[c]
C04633[c]
C00249[c]
C16219[c]
biomass_wt


METABOLITES THAT CAN NOW BE PRODUCED
Metabolite  Origin   x(i)
------------------------------------
C00257[c]            M         1.00
C00006[c]            M         1.00
C00005[c]            M         1.00
C00080[c]            M         1.00
C00002[c]            M         1.00
C00008[c]            M         1.00
C00003[c]            M         1.00
C00004[c]            M         1.00
C00204[c]            M         1.00
C05345[c]            M         1.00
C00011[c]            M         1.00
C00221[c]            M         1.00
C00198[c]            M         1.00
C00001[c]            M         1.00
C00577[c]            M         1.00
C00022[c]            M         1.00
C00139[c]            M         1.00
C00258[c]            M         1.00
C00138[c]            M         1.00
C00631[c]            M         1.00
C00118[c]            M         1.00
C00020[c]            M         1.00
C00013[c]            M         1.00
C00033[c]            M         1.00
C00010[c]            M         1.00
C00024[c]            M         1.00
C00031[c]            M         1.00
C15602[c]            M         1.00
C15603[c]            M         1.00
C05752[c]            M         1.00
C00229[c]            M         1.00
C06423[c]            M         1.00
C05755[c]            M         1.00
C01209[c]            M         1.00
C05756[c]            M         1.00
C05761[c]            M         1.00
C05760[c]            M         1.00
C16220[c]            M         1.00
C16221[c]            M         1.00
C05764[c]            M         1.00
C05763[c]            M         1.00
C04088[c]            M         1.00
C01530[c]            M         1.00
C00089[e]            M         1.00
C00001[e]            M         1.00
C00080[e]            M         1.00
C00009[e]            M         0.00
C00011[e]            M         1.00
C00469[e]            M         1.00
C00089[c]            M         1.00
C00469[c]            M         1.00
C00009[c]            M         1.00
C00095[c]            M         1.00
C00103[c]            M         1.00
C00092[c]            M         1.00
C00267[c]            M         1.00
C05378[c]            M         1.00
C00111[c]            M         1.00
C00236[c]            M         1.00
C00074[c]            M         1.00
C00068[c]            M         1.00
C05125[c]            M         1.00
C00084[c]            M         1.00
C01159[c]            M         1.00
C00085[c]            M         1.00
C00668[c]            M         1.00
C03939[c]            M         1.00
C00083[c]            M         1.00
C05744[c]            M         1.00
C04618[c]            M         1.00
C04246[c]            M         1.00
C05745[c]            M         1.00
C05746[c]            M         1.00
C05747[c]            M         1.00
C05748[c]            M         1.00
C05749[c]            M         1.00
C05750[c]            M         1.00
C04620[c]            M         1.00
C05751[c]            M         1.00
C05753[c]            M         1.00
C04619[c]            M         1.00
C05754[c]            M         1.00
C01571[c]            M         1.00
C05757[c]            M         1.00
C05758[c]            M         1.00
C05223[c]            M         1.00
C02679[c]            M         1.00
C05759[c]            M         1.00
C04688[c]            M         1.00
C06424[c]            M         1.00
C05762[c]            M         1.00
C04633[c]            M         1.00
C00249[c]            M         1.00
C16219[c]            M         1.00
biomass_wt           M         1.00
C00257[c]            DB        1.00
C00016[c]            DB        0.00
C06473[c]            DB        0.00
C01352[c]            DB        0.00
C00006[c]            DB        1.00
C00005[c]            DB        1.00
C00080[c]            DB        1.00
C00002[c]            DB        1.00
C00008[c]            DB        1.00
C01218[c]            DB        0.00
C00345[c]            DB        0.00
C00003[c]            DB        1.00
C00004[c]            DB        1.00
C00204[c]            DB        1.00
C04442[c]            DB        0.00
C06019[c]            DB        0.00
C05345[c]            DB        1.00
C00199[c]            DB        0.00
C00067[c]            DB        0.00
C00011[c]            DB        1.00
C00221[c]            DB        1.00
C00198[c]            DB        1.00
C01172[c]            DB        0.00
C01236[c]            DB        0.00
C00001[c]            DB        1.00
C00577[c]            DB        1.00
C00022[c]            DB        1.00
C00139[c]            DB        1.00
C00258[c]            DB        1.00
C00138[c]            DB        1.00
C00631[c]            DB        1.00
C00118[c]            DB        1.00
C00020[c]            DB        1.00
C00061[c]            DB        0.00
C00013[c]            DB        1.00
C00033[c]            DB        1.00
C00010[c]            DB        1.00
C00024[c]            DB        1.00
C00231[c]            DB        0.00
C05382[c]            DB        0.00
C00117[c]            DB        0.00
C00279[c]            DB        0.00
C00031[c]            DB        1.00
C15602[c]            DB        1.00
C15603[c]            DB        1.00
C05752[c]            DB        1.00
C00229[c]            DB        1.00
C06423[c]            DB        1.00
C05755[c]            DB        1.00
C01209[c]            DB        1.00
C05756[c]            DB        1.00
C05761[c]            DB        1.00
C05760[c]            DB        1.00
C16220[c]            DB        1.00
C16221[c]            DB        1.00
C05764[c]            DB        1.00
C05763[c]            DB        1.00
C04088[c]            DB        1.00
C01530[c]            DB        1.00


FLUX RATES OF THE CURRENT SOLUTION (FBA, max growth)
Reaction    Origin   rate               UB          UB          LB          LB
--------------------------------------------------------------------------------
R01538[c]             M    	0.00000000	     1000.00     1000.00    -1000.00    -1000.00
R08570[c]             M    	0.31423895	     1000.00     1000.00    -1000.00    -1000.00
R08571[c]             M    	0.31423895	     1000.00     1000.00    -1000.00    -1000.00
R08572[c]             M    	0.31423895	     1000.00     1000.00    -1000.00    -1000.00
R00235[c]             M    	0.51063830	     1000.00     1000.00    -1000.00    -1000.00
R00305[c]             M    	0.31423895	     1000.00     1000.00    -1000.00    -1000.00
R08157[c]             M    	0.01309329	     1000.00     1000.00    -1000.00    -1000.00
R04963[c]             M    	0.05237316	     1000.00     1000.00    -1000.00    -1000.00
R04967[c]             M    	-0.03927987	     1000.00     1000.00    -1000.00    -1000.00
R07764[c]             M    	0.01309329	     1000.00     1000.00    -1000.00    -1000.00
R04970[c]             M    	-0.02618658	     1000.00     1000.00    -1000.00    -1000.00
R08163[c]             M    	0.01309329	     1000.00     1000.00    -1000.00    -1000.00
R001ex                M    	-10.00000000	        0.00        0.00      -10.00      -10.00
R002ex                M    	-9.64648118	     1000.00     1000.00      -10.00      -10.00
R003ex                M    	0.06546645	     1000.00     1000.00      -10.00      -10.00
R004ex                M    	0.00000000	     1000.00     1000.00      -10.00      -10.00
R005ex                M    	25.64975450	     1000.00     1000.00        0.00        0.00
R006ex                M    	25.13911620	     1000.00     1000.00        0.00        0.00
R007t                 M    	10.00000000	     1000.00     1000.00    -1000.00    -1000.00
R008t                 M    	9.64648118	     1000.00     1000.00    -1000.00    -1000.00
R009t                 M    	25.64975450	     1000.00     1000.00    -1000.00    -1000.00
R010t                 M    	25.13911620	     1000.00     1000.00    -1000.00    -1000.00
R011t                 M    	-0.06546645	     1000.00     1000.00    -1000.00    -1000.00
R012t                 M    	0.00000000	     1000.00     1000.00    -1000.00    -1000.00
R00801[c]             M    	10.00000000	     1000.00     1000.00    -1000.00    -1000.00
R08639[c]             M    	-12.51063830	     1000.00     1000.00    -1000.00    -1000.00
R012[c]               M    	1.30932897	     1000.00     1000.00    -1000.00    -1000.00
R013[c]               M    	1.30932897	     1000.00     1000.00    -1000.00    -1000.00
R04779[c]             M    	12.51063830	     1000.00     1000.00    -1000.00    -1000.00
R01070[c]             M    	12.51063830	     1000.00     1000.00    -1000.00    -1000.00
R01015[c]             M    	-12.51063830	     1000.00     1000.00    -1000.00    -1000.00
R01061[c]             M    	25.02127660	     1000.00     1000.00    -1000.00    -1000.00
R00658[c]             M    	25.33551555	     1000.00     1000.00    -1000.00    -1000.00
R00200[c]             M    	-25.33551555	     1000.00     1000.00    -1000.00    -1000.00
R00014[c]             M    	25.64975450	     1000.00     1000.00    -1000.00    -1000.00
R00755[c]             M    	25.64975450	     1000.00     1000.00    -1000.00    -1000.00
R00754[c]             M    	25.13911620	     1000.00     1000.00    -1000.00    -1000.00
R00710[c]             M    	0.51063830	     1000.00     1000.00    -1000.00    -1000.00
R09532[c]             M    	25.02127660	     1000.00     1000.00    -1000.00    -1000.00
R00760[c]             M    	7.38134206	     1000.00     1000.00        0.00        0.00
R00771[c]             M    	-7.38134206	        0.00        0.00    -1000.00    -1000.00
R02740[c]             M    	12.51063830	     1000.00     1000.00        0.00        0.00
R01662[c]             M    	25.02127660	     1000.00     1000.00        0.00        0.00
R00959[c]             M    	12.51063830	     1000.00     1000.00        0.00        0.00
R00303[c]             M    	-5.12929624	        0.00        0.00    -1000.00    -1000.00
R07358[c]             M    	-0.31423895	     1000.00     1000.00    -1000.00    -1000.00
R01519[c]             M    	0.31423895	     1000.00     1000.00    -1000.00    -1000.00
R01195[c]             M    	0.15711948	     1000.00     1000.00    -1000.00    -1000.00
R00004[c]             M    	0.51063830	     1000.00     1000.00    -1000.00    -1000.00
R00122[c]             M    	0.51063830	     1000.00     1000.00    -1000.00    -1000.00
R00112[c]             M    	-0.37970540	     1000.00     1000.00    -1000.00    -1000.00
R01624[c]             M    	0.07855974	     1000.00     1000.00    -1000.00    -1000.00
R00233[c]             M    	-0.43207856	     1000.00     1000.00    -1000.00    -1000.00
R01626[c]             M    	0.43207856	     1000.00     1000.00    -1000.00    -1000.00
R04355[c]             M    	0.07855974	     1000.00     1000.00    -1000.00    -1000.00
R04533[c]             M    	-0.07855974	     1000.00     1000.00    -1000.00    -1000.00
R04428[c]             M    	0.07855974	     1000.00     1000.00    -1000.00    -1000.00
R04430[c]             M    	-0.07855974	     1000.00     1000.00    -1000.00    -1000.00
R04952[c]             M    	0.07855974	     1000.00     1000.00    -1000.00    -1000.00
R04953[c]             M    	-0.07855974	     1000.00     1000.00    -1000.00    -1000.00
R04954[c]             M    	0.07855974	     1000.00     1000.00    -1000.00    -1000.00
R04956[c]             M    	-0.07855974	     1000.00     1000.00    -1000.00    -1000.00
R04957[c]             M    	0.07855974	     1000.00     1000.00    -1000.00    -1000.00
R04536[c]             M    	-0.07855974	     1000.00     1000.00    -1000.00    -1000.00
R04537[c]             M    	0.07855974	     1000.00     1000.00    -1000.00    -1000.00
R04959[c]             M    	-0.07855974	     1000.00     1000.00    -1000.00    -1000.00
R04960[c]             M    	0.06546645	     1000.00     1000.00    -1000.00    -1000.00
R04534[c]             M    	-0.06546645	     1000.00     1000.00    -1000.00    -1000.00
R04535[c]             M    	0.06546645	     1000.00     1000.00    -1000.00    -1000.00
R04962[c]             M    	-0.06546645	     1000.00     1000.00    -1000.00    -1000.00
R08158[c]             M    	0.01309329	     1000.00     1000.00    -1000.00    -1000.00
R04964[c]             M    	-0.05237316	     1000.00     1000.00    -1000.00    -1000.00
R04965[c]             M    	0.05237316	     1000.00     1000.00    -1000.00    -1000.00
R04725[c]             M    	-0.05237316	     1000.00     1000.00    -1000.00    -1000.00
R04014[c]             M    	0.01309329	     1000.00     1000.00    -1000.00    -1000.00
R04726[c]             M    	0.03927987	     1000.00     1000.00    -1000.00    -1000.00
R04566[c]             M    	-0.03927987	     1000.00     1000.00    -1000.00    -1000.00
R04568[c]             M    	0.03927987	     1000.00     1000.00    -1000.00    -1000.00
R08159[c]             M    	0.01309329	     1000.00     1000.00    -1000.00    -1000.00
R04968[c]             M    	0.02618658	     1000.00     1000.00    -1000.00    -1000.00
R04543[c]             M    	-0.02618658	     1000.00     1000.00    -1000.00    -1000.00
R04544[c]             M    	0.02618658	     1000.00     1000.00    -1000.00    -1000.00
R01706[c]             M    	0.01309329	     1000.00     1000.00    -1000.00    -1000.00
R07762[c]             M    	0.01309329	     1000.00     1000.00    -1000.00    -1000.00
R07763[c]             M    	0.01309329	     1000.00     1000.00    -1000.00    -1000.00
R07765[c]             M    	0.01309329	     1000.00     1000.00    -1000.00    -1000.00
biomass               M    	1.30932897	     1000.00     1000.00        0.00        0.00
biomass_si            M    	1.30932897	     1000.00     1000.00        0.00        0.00
ATPM                  M    	2.00000000	        2.00        2.00        2.00        2.00
R01741[c]             DB<->		0.31423895	     1000.00     1000.00    -1000.00    -1000.00
R02658[c]             DB-> 		0.31423895	     1000.00     1000.00    -1000.00    -1000.00
R02032[c]             DB<- 		-0.31423895	     1000.00     1000.00    -1000.00    -1000.00
R01541[c]             DB<- 		-0.31423895	     1000.00     1000.00    -1000.00    -1000.00
R08570[c]             DB-> 		0.31423895	     1000.00     1000.00    -1000.00    -1000.00
R08571[c]             DB-> 		0.31423895	     1000.00     1000.00    -1000.00    -1000.00
R08572[c]             DB-> 		0.31423895	     1000.00     1000.00    -1000.00    -1000.00
R02036[c]             DB-> 		0.31423895	     1000.00     1000.00    -1000.00    -1000.00
R09520[c]             DB<->		-0.31423895	     1000.00     1000.00    -1000.00    -1000.00
R00235[c]             DB-> 		0.51063830	     1000.00     1000.00    -1000.00    -1000.00
R00305[c]             DB-> 		0.31423895	     1000.00     1000.00    -1000.00    -1000.00
R08157[c]             DB-> 		0.01309329	     1000.00     1000.00    -1000.00    -1000.00
R04963[c]             DB-> 		0.05237316	     1000.00     1000.00    -1000.00    -1000.00
R04967[c]             DB<- 		-0.03927987	     1000.00     1000.00    -1000.00    -1000.00
R07764[c]             DB-> 		0.01309329	     1000.00     1000.00    -1000.00    -1000.00
R04970[c]             DB<- 		-0.02618658	     1000.00     1000.00    -1000.00    -1000.00
R08163[c]             DB-> 		0.01309329	     1000.00     1000.00    -1000.00    -1000.00
CP1: Model status:         1.00 solver status:         1.00 (iterations         1.00)
CP2: Model status:         1.00 solver status:         1.00 (iterations         1.00)
CP3: Model status:         1.00 solver status:         1.00 (iterations         1.00)
FBA: Model status:         1.00 solver status:         1.00
Number omegas:         2.00
new model biomass rate: 1.30932897
solve time: 0.92999961


************************           CONNECTING PROBLEMS SOLUTION 5           ************************

OUTER OBJECTIVE VALUE:        94.00
INNER OBJECTIVE VALUE 1:        17.00
INNER OBJECTIVE VALUE 2:         1.00

RXN TO ADD           DIRECTION   DELTA       RHO         OMEGA        ZETA  SOLVED RATE
------------------------------------------------------------------------------------------
R01741[c]            ->          1.00        0.00        0.00        1.00	0.02400000
R01739[c]            XX          0.00        0.00        0.00        0.00	0.00000000
R02658[c]            ->          1.00        0.00        0.00        1.00	0.02400000
R01737[c]            XX          0.00        0.00        0.00        0.00	0.00000000
R02032[c]            <-          0.00        1.00        0.00        1.00	-0.02400000
R01541[c]            <-          0.00        1.00        0.00        1.00	-0.02400000
R09780[c]            XX          0.00        0.00        0.00        0.00	0.00000000
R05338[c]            XX          0.00        0.00        0.00        0.00	0.00000000
R01528[c]            XX          0.00        0.00        0.00        0.00	0.00000000
R01520[c]            XX          0.00        0.00        0.00        0.00	0.00000000
R02736[c]            XX          0.00        0.00        0.00        0.00	0.00000000
R02035[c]            XX          0.00        0.00        0.00        0.00	0.00000000
R01538[c]            XX          0.00        0.00        0.00        0.00	0.00000000
R08570[c]            ->          1.00        0.00        0.00        1.00	0.02400000
R08571[c]            ->          1.00        0.00        0.00        1.00	0.02400000
R08572[c]            ->          1.00        0.00        0.00        1.00	0.02400000
R02036[c]            ->          1.00        0.00        0.00        1.00	0.02400000
R05605[c]            XX          0.00        0.00        0.00        0.00	0.00000000
R00160[c]            XX          0.00        0.00        0.00        0.00	0.00000000
R00161[c]            XX          0.00        0.00        0.00        0.00	0.00000000
R09520[c]            XX          0.00        0.00        0.00        0.00	0.00000000
R09748[c]            <->         1.00        1.00        1.00        1.00	0.02400000
R00235[c]            ->          1.00        0.00        0.00        1.00	0.03900000
R01529[c]            XX          0.00        0.00        0.00        0.00	0.00000000
R01641[c]            XX          0.00        0.00        0.00        0.00	0.00000000
R01827[c]            XX          0.00        0.00        0.00        0.00	0.00000000
R01830[c]            XX          0.00        0.00        0.00        0.00	0.00000000
R00305[c]            ->          1.00        0.00        0.00        1.00	0.02400000
R08157[c]            ->          1.00        0.00        0.00        1.00	0.00100000
R04963[c]            ->          1.00        0.00        0.00        1.00	0.00400000
R04967[c]            <-          0.00        1.00        0.00        1.00	-0.00300000
R07764[c]            ->          1.00        0.00        0.00        1.00	0.00100000
R04970[c]            <-          0.00        1.00        0.00        1.00	-0.00200000
R08163[c]            ->          1.00        0.00        0.00        1.00	0.00100000
Total reactions to be added:        17.00 (should be:        17.00)

MODEL RXN            DIRECTION  THETA        LAMBDA     SOLVED RATE
--------------------------------------------------------------------
R01538[c]            XX          0.00        0.00		0.00000000
R08570[c]            ->          0.00        1.00		0.02400000
R08571[c]            ->          0.00        1.00		0.02400000
R08572[c]            ->          0.00        1.00		0.02400000
R00235[c]            ->          0.00        1.00		0.03900000
R00305[c]            ->          0.00        1.00		0.02400000
R08157[c]            ->          0.00        1.00		0.00100000
R04963[c]            ->          0.00        1.00		0.00400000
R04967[c]            <-          1.00        0.00		-0.00300000
R07764[c]            ->          0.00        1.00		0.00100000
R04970[c]            <-          1.00        0.00		-0.00200000
R08163[c]            ->          0.00        1.00		0.00100000
R001ex               <-          1.00        0.00		-2.61100000
R002ex               <-          1.00        0.00		-2.58400000
R003ex               ->          0.00        1.00		0.00500000
R004ex               XX          0.00        0.00		0.00000000
R005ex               ->          0.00        1.00		9.34800000
R006ex               ->          0.00        1.00		9.30900000
R007t                ->          0.00        1.00		2.61100000
R008t                ->          0.00        1.00		2.58400000
R009t                ->          0.00        1.00		9.34800000
R010t                ->          0.00        1.00		9.30900000
R011t                <-          1.00        0.00		-0.00500000
R012t                XX          0.00        0.00		0.00000000
R00801[c]            ->          0.00        1.00		2.61100000
R08639[c]            <-          1.00        0.00		-4.65000000
R012[c]              ->          0.00        1.00		0.10000000
R013[c]              ->          0.00        1.00		0.10000000
R04779[c]            ->          0.00        1.00		4.65000000
R01070[c]            ->          0.00        1.00		4.65000000
R01015[c]            <-          1.00        0.00		-4.65000000
R01061[c]            ->          0.00        1.00		9.30000000
R00658[c]            ->          0.00        1.00		9.32400000
R00200[c]            <-          1.00        0.00		-9.32400000
R00014[c]            ->          0.00        1.00		9.34800000
R00755[c]            ->          0.00        1.00		9.34800000
R00754[c]            ->          0.00        1.00		9.30900000
R00710[c]            ->          0.00        1.00		0.03900000
R09532[c]            ->          0.00        1.00		9.30000000
R00760[c]            ->          0.00        1.00		2.41100000
R00771[c]            <-          1.00        0.00		-2.41100000
R02740[c]            ->          0.00        1.00		4.65000000
R01662[c]            ->          0.00        1.00		9.30000000
R00959[c]            ->          0.00        1.00		4.65000000
R00303[c]            <-          1.00        0.00		-2.23900000
R07358[c]            <-          1.00        0.00		-0.02400000
R01519[c]            ->          0.00        1.00		0.02400000
R01195[c]            ->          0.00        1.00		0.01200000
R00004[c]            ->          0.00        1.00		0.03900000
R00122[c]            ->          0.00        1.00		0.03900000
R00112[c]            <-          1.00        0.00		-0.05300000
R01624[c]            ->          0.00        1.00		0.00600000
R00233[c]            <-          1.00        0.00		-0.03300000
R01626[c]            ->          0.00        1.00		0.03300000
R04355[c]            ->          0.00        1.00		0.00600000
R04533[c]            <-          1.00        0.00		-0.00600000
R04428[c]            ->          0.00        1.00		0.00600000
R04430[c]            <-          1.00        0.00		-0.00600000
R04952[c]            ->          0.00        1.00		0.00600000
R04953[c]            <-          1.00        0.00		-0.00600000
R04954[c]            ->          0.00        1.00		0.00600000
R04956[c]            <-          1.00        0.00		-0.00600000
R04957[c]            ->          0.00        1.00		0.00600000
R04536[c]            <-          1.00        0.00		-0.00600000
R04537[c]            ->          0.00        1.00		0.00600000
R04959[c]            <-          1.00        0.00		-0.00600000
R04960[c]            ->          0.00        1.00		0.00500000
R04534[c]            <-          1.00        0.00		-0.00500000
R04535[c]            ->          0.00        1.00		0.00500000
R04962[c]            <-          1.00        0.00		-0.00500000
R08158[c]            ->          0.00        1.00		0.00100000
R04964[c]            <-          1.00        0.00		-0.00400000
R04965[c]            ->          0.00        1.00		0.00400000
R04725[c]            <-          1.00        0.00		-0.00400000
R04014[c]            ->          0.00        1.00		0.00100000
R04726[c]            ->          0.00        1.00		0.00300000
R04566[c]            <-          1.00        0.00		-0.00300000
R04568[c]            ->          0.00        1.00		0.00300000
R08159[c]            ->          0.00        1.00		0.00100000
R04968[c]            ->          0.00        1.00		0.00200000
R04543[c]            <-          1.00        0.00		-0.00200000
R04544[c]            ->          0.00        1.00		0.00200000
R01706[c]            ->          0.00        1.00		0.00100000
R07762[c]            ->          0.00        1.00		0.00100000
R07763[c]            ->          0.00        1.00		0.00100000
R07765[c]            ->          0.00        1.00		0.00100000
biomass              ->          0.00        1.00		0.10000000
biomass_si           ->          0.00        1.00		0.10000000
ATPM                 ->          0.00        1.00		2.00000000


METABOLITES NEWLY PRODUCABLE THROUGH OPTFILL
--------------------------------------------
C00257[c]
C00006[c]
C00005[c]
C00080[c]
C00002[c]
C00008[c]
C00003[c]
C00004[c]
C00204[c]
C05345[c]
C00011[c]
C00221[c]
C00198[c]
C00001[c]
C00577[c]
C00022[c]
C00139[c]
C00258[c]
C00138[c]
C00631[c]
C00118[c]
C00020[c]
C00013[c]
C00033[c]
C00010[c]
C00024[c]
C00031[c]
C15602[c]
C15603[c]
C05752[c]
C00229[c]
C06423[c]
C05755[c]
C01209[c]
C05756[c]
C05761[c]
C05760[c]
C16220[c]
C16221[c]
C05764[c]
C05763[c]
C04088[c]
C01530[c]
C00089[e]
C00001[e]
C00080[e]
C00011[e]
C00469[e]
C00089[c]
C00469[c]
C00009[c]
C00095[c]
C00103[c]
C00092[c]
C00267[c]
C05378[c]
C00111[c]
C00236[c]
C00074[c]
C00068[c]
C05125[c]
C00084[c]
C01159[c]
C00085[c]
C00668[c]
C03939[c]
C00083[c]
C05744[c]
C04618[c]
C04246[c]
C05745[c]
C05746[c]
C05747[c]
C05748[c]
C05749[c]
C05750[c]
C04620[c]
C05751[c]
C05753[c]
C04619[c]
C05754[c]
C01571[c]
C05757[c]
C05758[c]
C05223[c]
C02679[c]
C05759[c]
C04688[c]
C06424[c]
C05762[c]
C04633[c]
C00249[c]
C16219[c]
biomass_wt


METABOLITES THAT CAN NOW BE PRODUCED
Metabolite  Origin   x(i)
------------------------------------
C00257[c]            M         1.00
C00006[c]            M         1.00
C00005[c]            M         1.00
C00080[c]            M         1.00
C00002[c]            M         1.00
C00008[c]            M         1.00
C00003[c]            M         1.00
C00004[c]            M         1.00
C00204[c]            M         1.00
C05345[c]            M         1.00
C00011[c]            M         1.00
C00221[c]            M         1.00
C00198[c]            M         1.00
C00001[c]            M         1.00
C00577[c]            M         1.00
C00022[c]            M         1.00
C00139[c]            M         1.00
C00258[c]            M         1.00
C00138[c]            M         1.00
C00631[c]            M         1.00
C00118[c]            M         1.00
C00020[c]            M         1.00
C00013[c]            M         1.00
C00033[c]            M         1.00
C00010[c]            M         1.00
C00024[c]            M         1.00
C00031[c]            M         1.00
C15602[c]            M         1.00
C15603[c]            M         1.00
C05752[c]            M         1.00
C00229[c]            M         1.00
C06423[c]            M         1.00
C05755[c]            M         1.00
C01209[c]            M         1.00
C05756[c]            M         1.00
C05761[c]            M         1.00
C05760[c]            M         1.00
C16220[c]            M         1.00
C16221[c]            M         1.00
C05764[c]            M         1.00
C05763[c]            M         1.00
C04088[c]            M         1.00
C01530[c]            M         1.00
C00089[e]            M         1.00
C00001[e]            M         1.00
C00080[e]            M         1.00
C00009[e]            M         0.00
C00011[e]            M         1.00
C00469[e]            M         1.00
C00089[c]            M         1.00
C00469[c]            M         1.00
C00009[c]            M         1.00
C00095[c]            M         1.00
C00103[c]            M         1.00
C00092[c]            M         1.00
C00267[c]            M         1.00
C05378[c]            M         1.00
C00111[c]            M         1.00
C00236[c]            M         1.00
C00074[c]            M         1.00
C00068[c]            M         1.00
C05125[c]            M         1.00
C00084[c]            M         1.00
C01159[c]            M         1.00
C00085[c]            M         1.00
C00668[c]            M         1.00
C03939[c]            M         1.00
C00083[c]            M         1.00
C05744[c]            M         1.00
C04618[c]            M         1.00
C04246[c]            M         1.00
C05745[c]            M         1.00
C05746[c]            M         1.00
C05747[c]            M         1.00
C05748[c]            M         1.00
C05749[c]            M         1.00
C05750[c]            M         1.00
C04620[c]            M         1.00
C05751[c]            M         1.00
C05753[c]            M         1.00
C04619[c]            M         1.00
C05754[c]            M         1.00
C01571[c]            M         1.00
C05757[c]            M         1.00
C05758[c]            M         1.00
C05223[c]            M         1.00
C02679[c]            M         1.00
C05759[c]            M         1.00
C04688[c]            M         1.00
C06424[c]            M         1.00
C05762[c]            M         1.00
C04633[c]            M         1.00
C00249[c]            M         1.00
C16219[c]            M         1.00
biomass_wt           M         1.00
C00257[c]            DB        1.00
C00016[c]            DB        0.00
C06473[c]            DB        0.00
C01352[c]            DB        0.00
C00006[c]            DB        1.00
C00005[c]            DB        1.00
C00080[c]            DB        1.00
C00002[c]            DB        1.00
C00008[c]            DB        1.00
C01218[c]            DB        0.00
C00345[c]            DB        0.00
C00003[c]            DB        1.00
C00004[c]            DB        1.00
C00204[c]            DB        1.00
C04442[c]            DB        0.00
C06019[c]            DB        0.00
C05345[c]            DB        1.00
C00199[c]            DB        0.00
C00067[c]            DB        0.00
C00011[c]            DB        1.00
C00221[c]            DB        1.00
C00198[c]            DB        1.00
C01172[c]            DB        0.00
C01236[c]            DB        0.00
C00001[c]            DB        1.00
C00577[c]            DB        1.00
C00022[c]            DB        1.00
C00139[c]            DB        1.00
C00258[c]            DB        1.00
C00138[c]            DB        1.00
C00631[c]            DB        1.00
C00118[c]            DB        1.00
C00020[c]            DB        1.00
C00061[c]            DB        0.00
C00013[c]            DB        1.00
C00033[c]            DB        1.00
C00010[c]            DB        1.00
C00024[c]            DB        1.00
C00231[c]            DB        0.00
C05382[c]            DB        0.00
C00117[c]            DB        0.00
C00279[c]            DB        0.00
C00031[c]            DB        1.00
C15602[c]            DB        1.00
C15603[c]            DB        1.00
C05752[c]            DB        1.00
C00229[c]            DB        1.00
C06423[c]            DB        1.00
C05755[c]            DB        1.00
C01209[c]            DB        1.00
C05756[c]            DB        1.00
C05761[c]            DB        1.00
C05760[c]            DB        1.00
C16220[c]            DB        1.00
C16221[c]            DB        1.00
C05764[c]            DB        1.00
C05763[c]            DB        1.00
C04088[c]            DB        1.00
C01530[c]            DB        1.00


FLUX RATES OF THE CURRENT SOLUTION (FBA, max growth)
Reaction    Origin   rate               UB          UB          LB          LB
--------------------------------------------------------------------------------
R01538[c]             M    	0.00000000	     1000.00     1000.00    -1000.00    -1000.00
R08570[c]             M    	0.31423895	     1000.00     1000.00    -1000.00    -1000.00
R08571[c]             M    	0.31423895	     1000.00     1000.00    -1000.00    -1000.00
R08572[c]             M    	0.31423895	     1000.00     1000.00    -1000.00    -1000.00
R00235[c]             M    	0.51063830	     1000.00     1000.00    -1000.00    -1000.00
R00305[c]             M    	0.31423895	     1000.00     1000.00    -1000.00    -1000.00
R08157[c]             M    	0.01309329	     1000.00     1000.00    -1000.00    -1000.00
R04963[c]             M    	0.05237316	     1000.00     1000.00    -1000.00    -1000.00
R04967[c]             M    	-0.03927987	     1000.00     1000.00    -1000.00    -1000.00
R07764[c]             M    	0.01309329	     1000.00     1000.00    -1000.00    -1000.00
R04970[c]             M    	-0.02618658	     1000.00     1000.00    -1000.00    -1000.00
R08163[c]             M    	0.01309329	     1000.00     1000.00    -1000.00    -1000.00
R001ex                M    	-10.00000000	        0.00        0.00      -10.00      -10.00
R002ex                M    	-9.64648118	     1000.00     1000.00      -10.00      -10.00
R003ex                M    	0.06546645	     1000.00     1000.00      -10.00      -10.00
R004ex                M    	0.00000000	     1000.00     1000.00      -10.00      -10.00
R005ex                M    	25.64975450	     1000.00     1000.00        0.00        0.00
R006ex                M    	25.13911620	     1000.00     1000.00        0.00        0.00
R007t                 M    	10.00000000	     1000.00     1000.00    -1000.00    -1000.00
R008t                 M    	9.64648118	     1000.00     1000.00    -1000.00    -1000.00
R009t                 M    	25.64975450	     1000.00     1000.00    -1000.00    -1000.00
R010t                 M    	25.13911620	     1000.00     1000.00    -1000.00    -1000.00
R011t                 M    	-0.06546645	     1000.00     1000.00    -1000.00    -1000.00
R012t                 M    	0.00000000	     1000.00     1000.00    -1000.00    -1000.00
R00801[c]             M    	10.00000000	     1000.00     1000.00    -1000.00    -1000.00
R08639[c]             M    	-12.51063830	     1000.00     1000.00    -1000.00    -1000.00
R012[c]               M    	1.30932897	     1000.00     1000.00    -1000.00    -1000.00
R013[c]               M    	1.30932897	     1000.00     1000.00    -1000.00    -1000.00
R04779[c]             M    	12.51063830	     1000.00     1000.00    -1000.00    -1000.00
R01070[c]             M    	12.51063830	     1000.00     1000.00    -1000.00    -1000.00
R01015[c]             M    	-12.51063830	     1000.00     1000.00    -1000.00    -1000.00
R01061[c]             M    	25.02127660	     1000.00     1000.00    -1000.00    -1000.00
R00658[c]             M    	25.33551555	     1000.00     1000.00    -1000.00    -1000.00
R00200[c]             M    	-25.33551555	     1000.00     1000.00    -1000.00    -1000.00
R00014[c]             M    	25.64975450	     1000.00     1000.00    -1000.00    -1000.00
R00755[c]             M    	25.64975450	     1000.00     1000.00    -1000.00    -1000.00
R00754[c]             M    	25.13911620	     1000.00     1000.00    -1000.00    -1000.00
R00710[c]             M    	0.51063830	     1000.00     1000.00    -1000.00    -1000.00
R09532[c]             M    	25.02127660	     1000.00     1000.00    -1000.00    -1000.00
R00760[c]             M    	7.38134206	     1000.00     1000.00        0.00        0.00
R00771[c]             M    	-7.38134206	        0.00        0.00    -1000.00    -1000.00
R02740[c]             M    	12.51063830	     1000.00     1000.00        0.00        0.00
R01662[c]             M    	25.02127660	     1000.00     1000.00        0.00        0.00
R00959[c]             M    	12.51063830	     1000.00     1000.00        0.00        0.00
R00303[c]             M    	-5.12929624	        0.00        0.00    -1000.00    -1000.00
R07358[c]             M    	-0.31423895	     1000.00     1000.00    -1000.00    -1000.00
R01519[c]             M    	0.31423895	     1000.00     1000.00    -1000.00    -1000.00
R01195[c]             M    	0.15711948	     1000.00     1000.00    -1000.00    -1000.00
R00004[c]             M    	0.51063830	     1000.00     1000.00    -1000.00    -1000.00
R00122[c]             M    	0.51063830	     1000.00     1000.00    -1000.00    -1000.00
R00112[c]             M    	-0.69394435	     1000.00     1000.00    -1000.00    -1000.00
R01624[c]             M    	0.07855974	     1000.00     1000.00    -1000.00    -1000.00
R00233[c]             M    	-0.43207856	     1000.00     1000.00    -1000.00    -1000.00
R01626[c]             M    	0.43207856	     1000.00     1000.00    -1000.00    -1000.00
R04355[c]             M    	0.07855974	     1000.00     1000.00    -1000.00    -1000.00
R04533[c]             M    	-0.07855974	     1000.00     1000.00    -1000.00    -1000.00
R04428[c]             M    	0.07855974	     1000.00     1000.00    -1000.00    -1000.00
R04430[c]             M    	-0.07855974	     1000.00     1000.00    -1000.00    -1000.00
R04952[c]             M    	0.07855974	     1000.00     1000.00    -1000.00    -1000.00
R04953[c]             M    	-0.07855974	     1000.00     1000.00    -1000.00    -1000.00
R04954[c]             M    	0.07855974	     1000.00     1000.00    -1000.00    -1000.00
R04956[c]             M    	-0.07855974	     1000.00     1000.00    -1000.00    -1000.00
R04957[c]             M    	0.07855974	     1000.00     1000.00    -1000.00    -1000.00
R04536[c]             M    	-0.07855974	     1000.00     1000.00    -1000.00    -1000.00
R04537[c]             M    	0.07855974	     1000.00     1000.00    -1000.00    -1000.00
R04959[c]             M    	-0.07855974	     1000.00     1000.00    -1000.00    -1000.00
R04960[c]             M    	0.06546645	     1000.00     1000.00    -1000.00    -1000.00
R04534[c]             M    	-0.06546645	     1000.00     1000.00    -1000.00    -1000.00
R04535[c]             M    	0.06546645	     1000.00     1000.00    -1000.00    -1000.00
R04962[c]             M    	-0.06546645	     1000.00     1000.00    -1000.00    -1000.00
R08158[c]             M    	0.01309329	     1000.00     1000.00    -1000.00    -1000.00
R04964[c]             M    	-0.05237316	     1000.00     1000.00    -1000.00    -1000.00
R04965[c]             M    	0.05237316	     1000.00     1000.00    -1000.00    -1000.00
R04725[c]             M    	-0.05237316	     1000.00     1000.00    -1000.00    -1000.00
R04014[c]             M    	0.01309329	     1000.00     1000.00    -1000.00    -1000.00
R04726[c]             M    	0.03927987	     1000.00     1000.00    -1000.00    -1000.00
R04566[c]             M    	-0.03927987	     1000.00     1000.00    -1000.00    -1000.00
R04568[c]             M    	0.03927987	     1000.00     1000.00    -1000.00    -1000.00
R08159[c]             M    	0.01309329	     1000.00     1000.00    -1000.00    -1000.00
R04968[c]             M    	0.02618658	     1000.00     1000.00    -1000.00    -1000.00
R04543[c]             M    	-0.02618658	     1000.00     1000.00    -1000.00    -1000.00
R04544[c]             M    	0.02618658	     1000.00     1000.00    -1000.00    -1000.00
R01706[c]             M    	0.01309329	     1000.00     1000.00    -1000.00    -1000.00
R07762[c]             M    	0.01309329	     1000.00     1000.00    -1000.00    -1000.00
R07763[c]             M    	0.01309329	     1000.00     1000.00    -1000.00    -1000.00
R07765[c]             M    	0.01309329	     1000.00     1000.00    -1000.00    -1000.00
biomass               M    	1.30932897	     1000.00     1000.00        0.00        0.00
biomass_si            M    	1.30932897	     1000.00     1000.00        0.00        0.00
ATPM                  M    	2.00000000	        2.00        2.00        2.00        2.00
R01741[c]             DB-> 		0.31423895	     1000.00     1000.00    -1000.00    -1000.00
R02658[c]             DB-> 		0.31423895	     1000.00     1000.00    -1000.00    -1000.00
R02032[c]             DB<- 		-0.31423895	     1000.00     1000.00    -1000.00    -1000.00
R01541[c]             DB<- 		-0.31423895	     1000.00     1000.00    -1000.00    -1000.00
R08570[c]             DB-> 		0.31423895	     1000.00     1000.00    -1000.00    -1000.00
R08571[c]             DB-> 		0.31423895	     1000.00     1000.00    -1000.00    -1000.00
R08572[c]             DB-> 		0.31423895	     1000.00     1000.00    -1000.00    -1000.00
R02036[c]             DB-> 		0.31423895	     1000.00     1000.00    -1000.00    -1000.00
R09748[c]             DB<->		0.31423895	     1000.00     1000.00    -1000.00    -1000.00
R00235[c]             DB-> 		0.51063830	     1000.00     1000.00    -1000.00    -1000.00
R00305[c]             DB-> 		0.31423895	     1000.00     1000.00    -1000.00    -1000.00
R08157[c]             DB-> 		0.01309329	     1000.00     1000.00    -1000.00    -1000.00
R04963[c]             DB-> 		0.05237316	     1000.00     1000.00    -1000.00    -1000.00
R04967[c]             DB<- 		-0.03927987	     1000.00     1000.00    -1000.00    -1000.00
R07764[c]             DB-> 		0.01309329	     1000.00     1000.00    -1000.00    -1000.00
R04970[c]             DB<- 		-0.02618658	     1000.00     1000.00    -1000.00    -1000.00
R08163[c]             DB-> 		0.01309329	     1000.00     1000.00    -1000.00    -1000.00
CP1: Model status:         1.00 solver status:         1.00 (iterations         1.00)
CP2: Model status:         1.00 solver status:         1.00 (iterations         1.00)
CP3: Model status:         1.00 solver status:         1.00 (iterations         1.00)
FBA: Model status:         1.00 solver status:         1.00
Number omegas:         1.00
new model biomass rate: 1.30932897
solve time: 0.90400020


************************           CONNECTING PROBLEMS SOLUTION 6           ************************

OUTER OBJECTIVE VALUE:        92.00
INNER OBJECTIVE VALUE 1:        12.00
INNER OBJECTIVE VALUE 2:         1.00

RXN TO ADD           DIRECTION   DELTA       RHO         OMEGA        ZETA  SOLVED RATE
------------------------------------------------------------------------------------------
R01741[c]            XX          0.00        0.00        0.00        0.00	0.00000000
R01739[c]            XX          0.00        0.00        0.00        0.00	0.00000000
R02658[c]            XX          0.00        0.00        0.00        0.00	0.00000000
R01737[c]            XX          0.00        0.00        0.00        0.00	0.00000000
R02032[c]            XX          0.00        0.00        0.00        0.00	0.00000000
R01541[c]            XX          0.00        0.00        0.00        0.00	0.00000000
R09780[c]            XX          0.00        0.00        0.00        0.00	0.00000000
R05338[c]            XX          0.00        0.00        0.00        0.00	0.00000000
R01528[c]            XX          0.00        0.00        0.00        0.00	0.00000000
R01520[c]            <->         1.00        1.00        1.00        1.00	0.02400000
R02736[c]            XX          0.00        0.00        0.00        0.00	0.00000000
R02035[c]            XX          0.00        0.00        0.00        0.00	0.00000000
R01538[c]            ->          1.00        0.00        0.00        1.00	0.02400000
R08570[c]            ->          1.00        0.00        0.00        1.00	0.02400000
R08571[c]            ->          1.00        0.00        0.00        1.00	0.02400000
R08572[c]            ->          1.00        0.00        0.00        1.00	0.02400000
R02036[c]            XX          0.00        0.00        0.00        0.00	0.00000000
R05605[c]            XX          0.00        0.00        0.00        0.00	0.00000000
R00160[c]            XX          0.00        0.00        0.00        0.00	0.00000000
R00161[c]            XX          0.00        0.00        0.00        0.00	0.00000000
R09520[c]            XX          0.00        0.00        0.00        0.00	0.00000000
R09748[c]            XX          0.00        0.00        0.00        0.00	0.00000000
R00235[c]            ->          1.00        0.00        0.00        1.00	0.03900000
R01529[c]            XX          0.00        0.00        0.00        0.00	0.00000000
R01641[c]            XX          0.00        0.00        0.00        0.00	0.00000000
R01827[c]            XX          0.00        0.00        0.00        0.00	0.00000000
R01830[c]            XX          0.00        0.00        0.00        0.00	0.00000000
R00305[c]            XX          0.00        0.00        0.00        0.00	0.00000000
R08157[c]            ->          1.00        0.00        0.00        1.00	0.00100000
R04963[c]            ->          1.00        0.00        0.00        1.00	0.00400000
R04967[c]            <-          0.00        1.00        0.00        1.00	-0.00300000
R07764[c]            ->          1.00        0.00        0.00        1.00	0.00100000
R04970[c]            <-          0.00        1.00        0.00        1.00	-0.00200000
R08163[c]            ->          1.00        0.00        0.00        1.00	0.00100000
Total reactions to be added:        12.00 (should be:        12.00)

MODEL RXN            DIRECTION  THETA        LAMBDA     SOLVED RATE
--------------------------------------------------------------------
R01538[c]            ->          0.00        1.00		0.02400000
R08570[c]            ->          0.00        1.00		0.02400000
R08571[c]            ->          0.00        1.00		0.02400000
R08572[c]            ->          0.00        1.00		0.02400000
R00235[c]            ->          0.00        1.00		0.03900000
R00305[c]            XX          0.00        0.00		0.00000000
R08157[c]            ->          0.00        1.00		0.00100000
R04963[c]            ->          0.00        1.00		0.00400000
R04967[c]            <-          1.00        0.00		-0.00300000
R07764[c]            ->          0.00        1.00		0.00100000
R04970[c]            <-          1.00        0.00		-0.00200000
R08163[c]            ->          0.00        1.00		0.00100000
R001ex               <-          1.00        0.00		-2.61100000
R002ex               <-          1.00        0.00		-2.58400000
R003ex               ->          0.00        1.00		0.00500000
R004ex               XX          0.00        0.00		0.00000000
R005ex               ->          0.00        1.00		9.34800000
R006ex               ->          0.00        1.00		9.30900000
R007t                ->          0.00        1.00		2.61100000
R008t                ->          0.00        1.00		2.58400000
R009t                ->          0.00        1.00		9.34800000
R010t                ->          0.00        1.00		9.30900000
R011t                <-          1.00        0.00		-0.00500000
R012t                XX          0.00        0.00		0.00000000
R00801[c]            ->          0.00        1.00		2.61100000
R08639[c]            <-          1.00        0.00		-4.65000000
R012[c]              ->          0.00        1.00		0.10000000
R013[c]              ->          0.00        1.00		0.12400000
R04779[c]            ->          0.00        1.00		4.65000000
R01070[c]            ->          0.00        1.00		4.65000000
R01015[c]            <-          1.00        0.00		-4.65000000
R01061[c]            ->          0.00        1.00		9.30000000
R00658[c]            ->          0.00        1.00		9.32400000
R00200[c]            <-          1.00        0.00		-9.32400000
R00014[c]            ->          0.00        1.00		9.34800000
R00755[c]            ->          0.00        1.00		9.34800000
R00754[c]            ->          0.00        1.00		9.30900000
R00710[c]            ->          0.00        1.00		0.03900000
R09532[c]            ->          0.00        1.00		9.30000000
R00760[c]            ->          0.00        1.00		2.41100000
R00771[c]            <-          1.00        0.00		-2.41100000
R02740[c]            ->          0.00        1.00		4.65000000
R01662[c]            ->          0.00        1.00		9.30000000
R00959[c]            ->          0.00        1.00		4.65000000
R00303[c]            <-          1.00        0.00		-2.23900000
R07358[c]            XX          0.00        0.00		0.00000000
R01519[c]            ->          0.00        1.00		0.02400000
R01195[c]            ->          0.00        1.00		0.01200000
R00004[c]            ->          0.00        1.00		0.03900000
R00122[c]            ->          0.00        1.00		0.03900000
R00112[c]            <-          1.00        0.00		-0.05300000
R01624[c]            ->          0.00        1.00		0.00600000
R00233[c]            <-          1.00        0.00		-0.03300000
R01626[c]            ->          0.00        1.00		0.03300000
R04355[c]            ->          0.00        1.00		0.00600000
R04533[c]            <-          1.00        0.00		-0.00600000
R04428[c]            ->          0.00        1.00		0.00600000
R04430[c]            <-          1.00        0.00		-0.00600000
R04952[c]            ->          0.00        1.00		0.00600000
R04953[c]            <-          1.00        0.00		-0.00600000
R04954[c]            ->          0.00        1.00		0.00600000
R04956[c]            <-          1.00        0.00		-0.00600000
R04957[c]            ->          0.00        1.00		0.00600000
R04536[c]            <-          1.00        0.00		-0.00600000
R04537[c]            ->          0.00        1.00		0.00600000
R04959[c]            <-          1.00        0.00		-0.00600000
R04960[c]            ->          0.00        1.00		0.00500000
R04534[c]            <-          1.00        0.00		-0.00500000
R04535[c]            ->          0.00        1.00		0.00500000
R04962[c]            <-          1.00        0.00		-0.00500000
R08158[c]            ->          0.00        1.00		0.00100000
R04964[c]            <-          1.00        0.00		-0.00400000
R04965[c]            ->          0.00        1.00		0.00400000
R04725[c]            <-          1.00        0.00		-0.00400000
R04014[c]            ->          0.00        1.00		0.00100000
R04726[c]            ->          0.00        1.00		0.00300000
R04566[c]            <-          1.00        0.00		-0.00300000
R04568[c]            ->          0.00        1.00		0.00300000
R08159[c]            ->          0.00        1.00		0.00100000
R04968[c]            ->          0.00        1.00		0.00200000
R04543[c]            <-          1.00        0.00		-0.00200000
R04544[c]            ->          0.00        1.00		0.00200000
R01706[c]            ->          0.00        1.00		0.00100000
R07762[c]            ->          0.00        1.00		0.00100000
R07763[c]            ->          0.00        1.00		0.00100000
R07765[c]            ->          0.00        1.00		0.00100000
biomass              ->          0.00        1.00		0.10000000
biomass_si           ->          0.00        1.00		0.10000000
ATPM                 ->          0.00        1.00		2.00000000


METABOLITES NEWLY PRODUCABLE THROUGH OPTFILL
--------------------------------------------
C00257[c]
C00006[c]
C00005[c]
C00080[c]
C00002[c]
C00008[c]
C00003[c]
C00004[c]
C00204[c]
C05345[c]
C00011[c]
C00221[c]
C00198[c]
C00001[c]
C00577[c]
C00022[c]
C00139[c]
C00258[c]
C00138[c]
C00631[c]
C00118[c]
C00020[c]
C00013[c]
C00033[c]
C00010[c]
C00024[c]
C00031[c]
C05752[c]
C00229[c]
C06423[c]
C05755[c]
C01209[c]
C05756[c]
C05761[c]
C05760[c]
C16220[c]
C16221[c]
C05764[c]
C05763[c]
C04088[c]
C01530[c]
C00089[e]
C00001[e]
C00080[e]
C00011[e]
C00469[e]
C00089[c]
C00469[c]
C00009[c]
C00095[c]
C00103[c]
C00092[c]
C00267[c]
C05378[c]
C00111[c]
C00236[c]
C00074[c]
C00068[c]
C05125[c]
C00084[c]
C01159[c]
C00085[c]
C00668[c]
C03939[c]
C00083[c]
C05744[c]
C04618[c]
C04246[c]
C05745[c]
C05746[c]
C05747[c]
C05748[c]
C05749[c]
C05750[c]
C04620[c]
C05751[c]
C05753[c]
C04619[c]
C05754[c]
C01571[c]
C05757[c]
C05758[c]
C05223[c]
C02679[c]
C05759[c]
C04688[c]
C06424[c]
C05762[c]
C04633[c]
C00249[c]
C16219[c]
biomass_wt


METABOLITES THAT CAN NOW BE PRODUCED
Metabolite  Origin   x(i)
------------------------------------
C00257[c]            M         1.00
C00006[c]            M         1.00
C00005[c]            M         1.00
C00080[c]            M         1.00
C00002[c]            M         1.00
C00008[c]            M         1.00
C00003[c]            M         1.00
C00004[c]            M         1.00
C00204[c]            M         1.00
C05345[c]            M         1.00
C00011[c]            M         1.00
C00221[c]            M         1.00
C00198[c]            M         1.00
C00001[c]            M         1.00
C00577[c]            M         1.00
C00022[c]            M         1.00
C00139[c]            M         1.00
C00258[c]            M         1.00
C00138[c]            M         1.00
C00631[c]            M         1.00
C00118[c]            M         1.00
C00020[c]            M         1.00
C00013[c]            M         1.00
C00033[c]            M         1.00
C00010[c]            M         1.00
C00024[c]            M         1.00
C00031[c]            M         1.00
C15602[c]            M         0.00
C15603[c]            M         0.00
C05752[c]            M         1.00
C00229[c]            M         1.00
C06423[c]            M         1.00
C05755[c]            M         1.00
C01209[c]            M         1.00
C05756[c]            M         1.00
C05761[c]            M         1.00
C05760[c]            M         1.00
C16220[c]            M         1.00
C16221[c]            M         1.00
C05764[c]            M         1.00
C05763[c]            M         1.00
C04088[c]            M         1.00
C01530[c]            M         1.00
C00089[e]            M         1.00
C00001[e]            M         1.00
C00080[e]            M         1.00
C00009[e]            M         0.00
C00011[e]            M         1.00
C00469[e]            M         1.00
C00089[c]            M         1.00
C00469[c]            M         1.00
C00009[c]            M         1.00
C00095[c]            M         1.00
C00103[c]            M         1.00
C00092[c]            M         1.00
C00267[c]            M         1.00
C05378[c]            M         1.00
C00111[c]            M         1.00
C00236[c]            M         1.00
C00074[c]            M         1.00
C00068[c]            M         1.00
C05125[c]            M         1.00
C00084[c]            M         1.00
C01159[c]            M         1.00
C00085[c]            M         1.00
C00668[c]            M         1.00
C03939[c]            M         1.00
C00083[c]            M         1.00
C05744[c]            M         1.00
C04618[c]            M         1.00
C04246[c]            M         1.00
C05745[c]            M         1.00
C05746[c]            M         1.00
C05747[c]            M         1.00
C05748[c]            M         1.00
C05749[c]            M         1.00
C05750[c]            M         1.00
C04620[c]            M         1.00
C05751[c]            M         1.00
C05753[c]            M         1.00
C04619[c]            M         1.00
C05754[c]            M         1.00
C01571[c]            M         1.00
C05757[c]            M         1.00
C05758[c]            M         1.00
C05223[c]            M         1.00
C02679[c]            M         1.00
C05759[c]            M         1.00
C04688[c]            M         1.00
C06424[c]            M         1.00
C05762[c]            M         1.00
C04633[c]            M         1.00
C00249[c]            M         1.00
C16219[c]            M         1.00
biomass_wt           M         1.00
C00257[c]            DB        1.00
C00016[c]            DB        0.00
C06473[c]            DB        0.00
C01352[c]            DB        0.00
C00006[c]            DB        1.00
C00005[c]            DB        1.00
C00080[c]            DB        1.00
C00002[c]            DB        1.00
C00008[c]            DB        1.00
C01218[c]            DB        0.00
C00345[c]            DB        0.00
C00003[c]            DB        1.00
C00004[c]            DB        1.00
C00204[c]            DB        1.00
C04442[c]            DB        0.00
C06019[c]            DB        0.00
C05345[c]            DB        1.00
C00199[c]            DB        0.00
C00067[c]            DB        0.00
C00011[c]            DB        1.00
C00221[c]            DB        1.00
C00198[c]            DB        1.00
C01172[c]            DB        0.00
C01236[c]            DB        0.00
C00001[c]            DB        1.00
C00577[c]            DB        1.00
C00022[c]            DB        1.00
C00139[c]            DB        1.00
C00258[c]            DB        1.00
C00138[c]            DB        1.00
C00631[c]            DB        1.00
C00118[c]            DB        1.00
C00020[c]            DB        1.00
C00061[c]            DB        0.00
C00013[c]            DB        1.00
C00033[c]            DB        1.00
C00010[c]            DB        1.00
C00024[c]            DB        1.00
C00231[c]            DB        0.00
C05382[c]            DB        0.00
C00117[c]            DB        0.00
C00279[c]            DB        0.00
C00031[c]            DB        1.00
C15602[c]            DB        0.00
C15603[c]            DB        0.00
C05752[c]            DB        1.00
C00229[c]            DB        1.00
C06423[c]            DB        1.00
C05755[c]            DB        1.00
C01209[c]            DB        1.00
C05756[c]            DB        1.00
C05761[c]            DB        1.00
C05760[c]            DB        1.00
C16220[c]            DB        1.00
C16221[c]            DB        1.00
C05764[c]            DB        1.00
C05763[c]            DB        1.00
C04088[c]            DB        1.00
C01530[c]            DB        1.00


FLUX RATES OF THE CURRENT SOLUTION (FBA, max growth)
Reaction    Origin   rate               UB          UB          LB          LB
--------------------------------------------------------------------------------
R01538[c]             M    	0.31423895	     1000.00     1000.00    -1000.00    -1000.00
R08570[c]             M    	0.31423895	     1000.00     1000.00    -1000.00    -1000.00
R08571[c]             M    	0.31423895	     1000.00     1000.00    -1000.00    -1000.00
R08572[c]             M    	0.31423895	     1000.00     1000.00    -1000.00    -1000.00
R00235[c]             M    	0.51063830	     1000.00     1000.00    -1000.00    -1000.00
R00305[c]             M    	0.00000000	     1000.00     1000.00    -1000.00    -1000.00
R08157[c]             M    	0.01309329	     1000.00     1000.00    -1000.00    -1000.00
R04963[c]             M    	0.05237316	     1000.00     1000.00    -1000.00    -1000.00
R04967[c]             M    	-0.03927987	     1000.00     1000.00    -1000.00    -1000.00
R07764[c]             M    	0.01309329	     1000.00     1000.00    -1000.00    -1000.00
R04970[c]             M    	-0.02618658	     1000.00     1000.00    -1000.00    -1000.00
R08163[c]             M    	0.01309329	     1000.00     1000.00    -1000.00    -1000.00
R001ex                M    	-10.00000000	        0.00        0.00      -10.00      -10.00
R002ex                M    	-9.64648118	     1000.00     1000.00      -10.00      -10.00
R003ex                M    	0.06546645	     1000.00     1000.00      -10.00      -10.00
R004ex                M    	0.00000000	     1000.00     1000.00      -10.00      -10.00
R005ex                M    	25.64975450	     1000.00     1000.00        0.00        0.00
R006ex                M    	25.13911620	     1000.00     1000.00        0.00        0.00
R007t                 M    	10.00000000	     1000.00     1000.00    -1000.00    -1000.00
R008t                 M    	9.64648118	     1000.00     1000.00    -1000.00    -1000.00
R009t                 M    	25.64975450	     1000.00     1000.00    -1000.00    -1000.00
R010t                 M    	25.13911620	     1000.00     1000.00    -1000.00    -1000.00
R011t                 M    	-0.06546645	     1000.00     1000.00    -1000.00    -1000.00
R012t                 M    	0.00000000	     1000.00     1000.00    -1000.00    -1000.00
R00801[c]             M    	10.00000000	     1000.00     1000.00    -1000.00    -1000.00
R08639[c]             M    	-12.51063830	     1000.00     1000.00    -1000.00    -1000.00
R012[c]               M    	1.30932897	     1000.00     1000.00    -1000.00    -1000.00
R013[c]               M    	1.62356792	     1000.00     1000.00    -1000.00    -1000.00
R04779[c]             M    	12.51063830	     1000.00     1000.00    -1000.00    -1000.00
R01070[c]             M    	12.51063830	     1000.00     1000.00    -1000.00    -1000.00
R01015[c]             M    	-12.51063830	     1000.00     1000.00    -1000.00    -1000.00
R01061[c]             M    	25.02127660	     1000.00     1000.00    -1000.00    -1000.00
R00658[c]             M    	25.33551555	     1000.00     1000.00    -1000.00    -1000.00
R00200[c]             M    	-25.33551555	     1000.00     1000.00    -1000.00    -1000.00
R00014[c]             M    	25.64975450	     1000.00     1000.00    -1000.00    -1000.00
R00755[c]             M    	25.64975450	     1000.00     1000.00    -1000.00    -1000.00
R00754[c]             M    	25.13911620	     1000.00     1000.00    -1000.00    -1000.00
R00710[c]             M    	0.51063830	     1000.00     1000.00    -1000.00    -1000.00
R09532[c]             M    	25.02127660	     1000.00     1000.00    -1000.00    -1000.00
R00760[c]             M    	7.38134206	     1000.00     1000.00        0.00        0.00
R00771[c]             M    	-7.38134206	        0.00        0.00    -1000.00    -1000.00
R02740[c]             M    	12.51063830	     1000.00     1000.00        0.00        0.00
R01662[c]             M    	25.02127660	     1000.00     1000.00        0.00        0.00
R00959[c]             M    	12.51063830	     1000.00     1000.00        0.00        0.00
R00303[c]             M    	-5.12929624	        0.00        0.00    -1000.00    -1000.00
R07358[c]             M    	0.00000000	     1000.00     1000.00    -1000.00    -1000.00
R01519[c]             M    	0.31423895	     1000.00     1000.00    -1000.00    -1000.00
R01195[c]             M    	0.15711948	     1000.00     1000.00    -1000.00    -1000.00
R00004[c]             M    	0.51063830	     1000.00     1000.00    -1000.00    -1000.00
R00122[c]             M    	0.51063830	     1000.00     1000.00    -1000.00    -1000.00
R00112[c]             M    	-0.69394435	     1000.00     1000.00    -1000.00    -1000.00
R01624[c]             M    	0.07855974	     1000.00     1000.00    -1000.00    -1000.00
R00233[c]             M    	-0.43207856	     1000.00     1000.00    -1000.00    -1000.00
R01626[c]             M    	0.43207856	     1000.00     1000.00    -1000.00    -1000.00
R04355[c]             M    	0.07855974	     1000.00     1000.00    -1000.00    -1000.00
R04533[c]             M    	-0.07855974	     1000.00     1000.00    -1000.00    -1000.00
R04428[c]             M    	0.07855974	     1000.00     1000.00    -1000.00    -1000.00
R04430[c]             M    	-0.07855974	     1000.00     1000.00    -1000.00    -1000.00
R04952[c]             M    	0.07855974	     1000.00     1000.00    -1000.00    -1000.00
R04953[c]             M    	-0.07855974	     1000.00     1000.00    -1000.00    -1000.00
R04954[c]             M    	0.07855974	     1000.00     1000.00    -1000.00    -1000.00
R04956[c]             M    	-0.07855974	     1000.00     1000.00    -1000.00    -1000.00
R04957[c]             M    	0.07855974	     1000.00     1000.00    -1000.00    -1000.00
R04536[c]             M    	-0.07855974	     1000.00     1000.00    -1000.00    -1000.00
R04537[c]             M    	0.07855974	     1000.00     1000.00    -1000.00    -1000.00
R04959[c]             M    	-0.07855974	     1000.00     1000.00    -1000.00    -1000.00
R04960[c]             M    	0.06546645	     1000.00     1000.00    -1000.00    -1000.00
R04534[c]             M    	-0.06546645	     1000.00     1000.00    -1000.00    -1000.00
R04535[c]             M    	0.06546645	     1000.00     1000.00    -1000.00    -1000.00
R04962[c]             M    	-0.06546645	     1000.00     1000.00    -1000.00    -1000.00
R08158[c]             M    	0.01309329	     1000.00     1000.00    -1000.00    -1000.00
R04964[c]             M    	-0.05237316	     1000.00     1000.00    -1000.00    -1000.00
R04965[c]             M    	0.05237316	     1000.00     1000.00    -1000.00    -1000.00
R04725[c]             M    	-0.05237316	     1000.00     1000.00    -1000.00    -1000.00
R04014[c]             M    	0.01309329	     1000.00     1000.00    -1000.00    -1000.00
R04726[c]             M    	0.03927987	     1000.00     1000.00    -1000.00    -1000.00
R04566[c]             M    	-0.03927987	     1000.00     1000.00    -1000.00    -1000.00
R04568[c]             M    	0.03927987	     1000.00     1000.00    -1000.00    -1000.00
R08159[c]             M    	0.01309329	     1000.00     1000.00    -1000.00    -1000.00
R04968[c]             M    	0.02618658	     1000.00     1000.00    -1000.00    -1000.00
R04543[c]             M    	-0.02618658	     1000.00     1000.00    -1000.00    -1000.00
R04544[c]             M    	0.02618658	     1000.00     1000.00    -1000.00    -1000.00
R01706[c]             M    	0.01309329	     1000.00     1000.00    -1000.00    -1000.00
R07762[c]             M    	0.01309329	     1000.00     1000.00    -1000.00    -1000.00
R07763[c]             M    	0.01309329	     1000.00     1000.00    -1000.00    -1000.00
R07765[c]             M    	0.01309329	     1000.00     1000.00    -1000.00    -1000.00
biomass               M    	1.30932897	     1000.00     1000.00        0.00        0.00
biomass_si            M    	1.30932897	     1000.00     1000.00        0.00        0.00
ATPM                  M    	2.00000000	        2.00        2.00        2.00        2.00
R01520[c]             DB<->		0.31423895	     1000.00     1000.00    -1000.00    -1000.00
R01538[c]             DB-> 		0.31423895	     1000.00     1000.00    -1000.00    -1000.00
R08570[c]             DB-> 		0.31423895	     1000.00     1000.00    -1000.00    -1000.00
R08571[c]             DB-> 		0.31423895	     1000.00     1000.00    -1000.00    -1000.00
R08572[c]             DB-> 		0.31423895	     1000.00     1000.00    -1000.00    -1000.00
R00235[c]             DB-> 		0.51063830	     1000.00     1000.00    -1000.00    -1000.00
R08157[c]             DB-> 		0.01309329	     1000.00     1000.00    -1000.00    -1000.00
R04963[c]             DB-> 		0.05237316	     1000.00     1000.00    -1000.00    -1000.00
R04967[c]             DB<- 		-0.03927987	     1000.00     1000.00    -1000.00    -1000.00
R07764[c]             DB-> 		0.01309329	     1000.00     1000.00    -1000.00    -1000.00
R04970[c]             DB<- 		-0.02618658	     1000.00     1000.00    -1000.00    -1000.00
R08163[c]             DB-> 		0.01309329	     1000.00     1000.00    -1000.00    -1000.00
CP1: Model status:         1.00 solver status:         1.00 (iterations         1.00)
CP2: Model status:         1.00 solver status:         1.00 (iterations         1.00)
CP3: Model status:         1.00 solver status:         1.00 (iterations         1.00)
FBA: Model status:         1.00 solver status:         1.00
Number omegas:         1.00
new model biomass rate: 1.30932897
solve time: 0.74700045


************************           CONNECTING PROBLEMS SOLUTION 7           ************************

OUTER OBJECTIVE VALUE:        92.00
INNER OBJECTIVE VALUE 1:        14.00
INNER OBJECTIVE VALUE 2:         1.00

RXN TO ADD           DIRECTION   DELTA       RHO         OMEGA        ZETA  SOLVED RATE
------------------------------------------------------------------------------------------
R01741[c]            XX          0.00        0.00        0.00        0.00	0.00000000
R01739[c]            XX          0.00        0.00        0.00        0.00	0.00000000
R02658[c]            XX          0.00        0.00        0.00        0.00	0.00000000
R01737[c]            ->          1.00        0.00        0.00        1.00	0.02400000
R02032[c]            XX          0.00        0.00        0.00        0.00	0.00000000
R01541[c]            <-          0.00        1.00        0.00        1.00	-0.02400000
R09780[c]            XX          0.00        0.00        0.00        0.00	0.00000000
R05338[c]            XX          0.00        0.00        0.00        0.00	0.00000000
R01528[c]            XX          0.00        0.00        0.00        0.00	0.00000000
R01520[c]            ->          1.00        0.00        0.00        1.00	0.02400000
R02736[c]            XX          0.00        0.00        0.00        0.00	0.00000000
R02035[c]            XX          0.00        0.00        0.00        0.00	0.00000000
R01538[c]            XX          0.00        0.00        0.00        0.00	0.00000000
R08570[c]            ->          1.00        0.00        0.00        1.00	0.02400000
R08571[c]            ->          1.00        0.00        0.00        1.00	0.02400000
R08572[c]            ->          1.00        0.00        0.00        1.00	0.02400000
R02036[c]            ->          1.00        0.00        0.00        1.00	0.02400000
R05605[c]            XX          0.00        0.00        0.00        0.00	0.00000000
R00160[c]            XX          0.00        0.00        0.00        0.00	0.00000000
R00161[c]            XX          0.00        0.00        0.00        0.00	0.00000000
R09520[c]            XX          0.00        0.00        0.00        0.00	0.00000000
R09748[c]            XX          0.00        0.00        0.00        0.00	0.00000000
R00235[c]            ->          1.00        0.00        0.00        1.00	0.03900000
R01529[c]            XX          0.00        0.00        0.00        0.00	0.00000000
R01641[c]            XX          0.00        0.00        0.00        0.00	0.00000000
R01827[c]            XX          0.00        0.00        0.00        0.00	0.00000000
R01830[c]            XX          0.00        0.00        0.00        0.00	0.00000000
R00305[c]            XX          0.00        0.00        0.00        0.00	0.00000000
R08157[c]            ->          1.00        0.00        0.00        1.00	0.00100000
R04963[c]            ->          1.00        0.00        0.00        1.00	0.00400000
R04967[c]            <->         1.00        1.00        1.00        1.00	-0.00300000
R07764[c]            ->          1.00        0.00        0.00        1.00	0.00100000
R04970[c]            <-          0.00        1.00        0.00        1.00	-0.00200000
R08163[c]            ->          1.00        0.00        0.00        1.00	0.00100000
Total reactions to be added:        14.00 (should be:        14.00)

MODEL RXN            DIRECTION  THETA        LAMBDA     SOLVED RATE
--------------------------------------------------------------------
R01538[c]            XX          0.00        0.00		0.00000000
R08570[c]            ->          0.00        1.00		0.02400000
R08571[c]            ->          0.00        1.00		0.02400000
R08572[c]            ->          0.00        1.00		0.02400000
R00235[c]            ->          0.00        1.00		0.03900000
R00305[c]            XX          0.00        0.00		0.00000000
R08157[c]            ->          0.00        1.00		0.00100000
R04963[c]            ->          0.00        1.00		0.00400000
R04967[c]            <-          1.00        0.00		-0.00300000
R07764[c]            ->          0.00        1.00		0.00100000
R04970[c]            <-          1.00        0.00		-0.00200000
R08163[c]            ->          0.00        1.00		0.00100000
R001ex               <-          1.00        0.00		-2.61100000
R002ex               <-          1.00        0.00		-2.58400000
R003ex               ->          0.00        1.00		0.00500000
R004ex               XX          0.00        0.00		0.00000000
R005ex               ->          0.00        1.00		9.34800000
R006ex               ->          0.00        1.00		9.30900000
R007t                ->          0.00        1.00		2.61100000
R008t                ->          0.00        1.00		2.58400000
R009t                ->          0.00        1.00		9.34800000
R010t                ->          0.00        1.00		9.30900000
R011t                <-          1.00        0.00		-0.00500000
R012t                XX          0.00        0.00		0.00000000
R00801[c]            ->          0.00        1.00		2.61100000
R08639[c]            <-          1.00        0.00		-4.65000000
R012[c]              ->          0.00        1.00		0.10000000
R013[c]              ->          0.00        1.00		0.12400000
R04779[c]            ->          0.00        1.00		4.65000000
R01070[c]            ->          0.00        1.00		4.65000000
R01015[c]            <-          1.00        0.00		-4.65000000
R01061[c]            ->          0.00        1.00		9.30000000
R00658[c]            ->          0.00        1.00		9.32400000
R00200[c]            <-          1.00        0.00		-9.32400000
R00014[c]            ->          0.00        1.00		9.34800000
R00755[c]            ->          0.00        1.00		9.34800000
R00754[c]            ->          0.00        1.00		9.30900000
R00710[c]            ->          0.00        1.00		0.03900000
R09532[c]            ->          0.00        1.00		9.30000000
R00760[c]            ->          0.00        1.00		2.41100000
R00771[c]            <-          1.00        0.00		-2.41100000
R02740[c]            ->          0.00        1.00		4.65000000
R01662[c]            ->          0.00        1.00		9.30000000
R00959[c]            ->          0.00        1.00		4.65000000
R00303[c]            <-          1.00        0.00		-2.23900000
R07358[c]            XX          0.00        0.00		0.00000000
R01519[c]            ->          0.00        1.00		0.02400000
R01195[c]            ->          0.00        1.00		0.01200000
R00004[c]            ->          0.00        1.00		0.03900000
R00122[c]            ->          0.00        1.00		0.03900000
R00112[c]            <-          1.00        0.00		-0.05300000
R01624[c]            ->          0.00        1.00		0.00600000
R00233[c]            <-          1.00        0.00		-0.03300000
R01626[c]            ->          0.00        1.00		0.03300000
R04355[c]            ->          0.00        1.00		0.00600000
R04533[c]            <-          1.00        0.00		-0.00600000
R04428[c]            ->          0.00        1.00		0.00600000
R04430[c]            <-          1.00        0.00		-0.00600000
R04952[c]            ->          0.00        1.00		0.00600000
R04953[c]            <-          1.00        0.00		-0.00600000
R04954[c]            ->          0.00        1.00		0.00600000
R04956[c]            <-          1.00        0.00		-0.00600000
R04957[c]            ->          0.00        1.00		0.00600000
R04536[c]            <-          1.00        0.00		-0.00600000
R04537[c]            ->          0.00        1.00		0.00600000
R04959[c]            <-          1.00        0.00		-0.00600000
R04960[c]            ->          0.00        1.00		0.00500000
R04534[c]            <-          1.00        0.00		-0.00500000
R04535[c]            ->          0.00        1.00		0.00500000
R04962[c]            <-          1.00        0.00		-0.00500000
R08158[c]            ->          0.00        1.00		0.00100000
R04964[c]            <-          1.00        0.00		-0.00400000
R04965[c]            ->          0.00        1.00		0.00400000
R04725[c]            <-          1.00        0.00		-0.00400000
R04014[c]            ->          0.00        1.00		0.00100000
R04726[c]            ->          0.00        1.00		0.00300000
R04566[c]            <-          1.00        0.00		-0.00300000
R04568[c]            ->          0.00        1.00		0.00300000
R08159[c]            ->          0.00        1.00		0.00100000
R04968[c]            ->          0.00        1.00		0.00200000
R04543[c]            <-          1.00        0.00		-0.00200000
R04544[c]            ->          0.00        1.00		0.00200000
R01706[c]            ->          0.00        1.00		0.00100000
R07762[c]            ->          0.00        1.00		0.00100000
R07763[c]            ->          0.00        1.00		0.00100000
R07765[c]            ->          0.00        1.00		0.00100000
biomass              ->          0.00        1.00		0.10000000
biomass_si           ->          0.00        1.00		0.10000000
ATPM                 ->          0.00        1.00		2.00000000


METABOLITES NEWLY PRODUCABLE THROUGH OPTFILL
--------------------------------------------
C00257[c]
C00006[c]
C00005[c]
C00080[c]
C00002[c]
C00008[c]
C00003[c]
C00004[c]
C00204[c]
C05345[c]
C00011[c]
C00221[c]
C00198[c]
C00001[c]
C00577[c]
C00022[c]
C00139[c]
C00258[c]
C00138[c]
C00631[c]
C00118[c]
C00020[c]
C00013[c]
C00033[c]
C00010[c]
C00024[c]
C00031[c]
C05752[c]
C00229[c]
C06423[c]
C05755[c]
C01209[c]
C05756[c]
C05761[c]
C05760[c]
C16220[c]
C16221[c]
C05764[c]
C05763[c]
C04088[c]
C01530[c]
C00089[e]
C00001[e]
C00080[e]
C00011[e]
C00469[e]
C00089[c]
C00469[c]
C00009[c]
C00095[c]
C00103[c]
C00092[c]
C00267[c]
C05378[c]
C00111[c]
C00236[c]
C00074[c]
C00068[c]
C05125[c]
C00084[c]
C01159[c]
C00085[c]
C00668[c]
C03939[c]
C00083[c]
C05744[c]
C04618[c]
C04246[c]
C05745[c]
C05746[c]
C05747[c]
C05748[c]
C05749[c]
C05750[c]
C04620[c]
C05751[c]
C05753[c]
C04619[c]
C05754[c]
C01571[c]
C05757[c]
C05758[c]
C05223[c]
C02679[c]
C05759[c]
C04688[c]
C06424[c]
C05762[c]
C04633[c]
C00249[c]
C16219[c]
biomass_wt


METABOLITES THAT CAN NOW BE PRODUCED
Metabolite  Origin   x(i)
------------------------------------
C00257[c]            M         1.00
C00006[c]            M         1.00
C00005[c]            M         1.00
C00080[c]            M         1.00
C00002[c]            M         1.00
C00008[c]            M         1.00
C00003[c]            M         1.00
C00004[c]            M         1.00
C00204[c]            M         1.00
C05345[c]            M         1.00
C00011[c]            M         1.00
C00221[c]            M         1.00
C00198[c]            M         1.00
C00001[c]            M         1.00
C00577[c]            M         1.00
C00022[c]            M         1.00
C00139[c]            M         1.00
C00258[c]            M         1.00
C00138[c]            M         1.00
C00631[c]            M         1.00
C00118[c]            M         1.00
C00020[c]            M         1.00
C00013[c]            M         1.00
C00033[c]            M         1.00
C00010[c]            M         1.00
C00024[c]            M         1.00
C00031[c]            M         1.00
C15602[c]            M         0.00
C15603[c]            M         0.00
C05752[c]            M         1.00
C00229[c]            M         1.00
C06423[c]            M         1.00
C05755[c]            M         1.00
C01209[c]            M         1.00
C05756[c]            M         1.00
C05761[c]            M         1.00
C05760[c]            M         1.00
C16220[c]            M         1.00
C16221[c]            M         1.00
C05764[c]            M         1.00
C05763[c]            M         1.00
C04088[c]            M         1.00
C01530[c]            M         1.00
C00089[e]            M         1.00
C00001[e]            M         1.00
C00080[e]            M         1.00
C00009[e]            M         0.00
C00011[e]            M         1.00
C00469[e]            M         1.00
C00089[c]            M         1.00
C00469[c]            M         1.00
C00009[c]            M         1.00
C00095[c]            M         1.00
C00103[c]            M         1.00
C00092[c]            M         1.00
C00267[c]            M         1.00
C05378[c]            M         1.00
C00111[c]            M         1.00
C00236[c]            M         1.00
C00074[c]            M         1.00
C00068[c]            M         1.00
C05125[c]            M         1.00
C00084[c]            M         1.00
C01159[c]            M         1.00
C00085[c]            M         1.00
C00668[c]            M         1.00
C03939[c]            M         1.00
C00083[c]            M         1.00
C05744[c]            M         1.00
C04618[c]            M         1.00
C04246[c]            M         1.00
C05745[c]            M         1.00
C05746[c]            M         1.00
C05747[c]            M         1.00
C05748[c]            M         1.00
C05749[c]            M         1.00
C05750[c]            M         1.00
C04620[c]            M         1.00
C05751[c]            M         1.00
C05753[c]            M         1.00
C04619[c]            M         1.00
C05754[c]            M         1.00
C01571[c]            M         1.00
C05757[c]            M         1.00
C05758[c]            M         1.00
C05223[c]            M         1.00
C02679[c]            M         1.00
C05759[c]            M         1.00
C04688[c]            M         1.00
C06424[c]            M         1.00
C05762[c]            M         1.00
C04633[c]            M         1.00
C00249[c]            M         1.00
C16219[c]            M         1.00
biomass_wt           M         1.00
C00257[c]            DB        1.00
C00016[c]            DB        0.00
C06473[c]            DB        0.00
C01352[c]            DB        0.00
C00006[c]            DB        1.00
C00005[c]            DB        1.00
C00080[c]            DB        1.00
C00002[c]            DB        1.00
C00008[c]            DB        1.00
C01218[c]            DB        0.00
C00345[c]            DB        0.00
C00003[c]            DB        1.00
C00004[c]            DB        1.00
C00204[c]            DB        1.00
C04442[c]            DB        0.00
C06019[c]            DB        0.00
C05345[c]            DB        1.00
C00199[c]            DB        0.00
C00067[c]            DB        0.00
C00011[c]            DB        1.00
C00221[c]            DB        1.00
C00198[c]            DB        1.00
C01172[c]            DB        0.00
C01236[c]            DB        0.00
C00001[c]            DB        1.00
C00577[c]            DB        1.00
C00022[c]            DB        1.00
C00139[c]            DB        1.00
C00258[c]            DB        1.00
C00138[c]            DB        1.00
C00631[c]            DB        1.00
C00118[c]            DB        1.00
C00020[c]            DB        1.00
C00061[c]            DB        0.00
C00013[c]            DB        1.00
C00033[c]            DB        1.00
C00010[c]            DB        1.00
C00024[c]            DB        1.00
C00231[c]            DB        0.00
C05382[c]            DB        0.00
C00117[c]            DB        0.00
C00279[c]            DB        0.00
C00031[c]            DB        1.00
C15602[c]            DB        0.00
C15603[c]            DB        0.00
C05752[c]            DB        1.00
C00229[c]            DB        1.00
C06423[c]            DB        1.00
C05755[c]            DB        1.00
C01209[c]            DB        1.00
C05756[c]            DB        1.00
C05761[c]            DB        1.00
C05760[c]            DB        1.00
C16220[c]            DB        1.00
C16221[c]            DB        1.00
C05764[c]            DB        1.00
C05763[c]            DB        1.00
C04088[c]            DB        1.00
C01530[c]            DB        1.00


FLUX RATES OF THE CURRENT SOLUTION (FBA, max growth)
Reaction    Origin   rate               UB          UB          LB          LB
--------------------------------------------------------------------------------
R01538[c]             M    	0.00000000	     1000.00     1000.00    -1000.00    -1000.00
R08570[c]             M    	0.31423895	     1000.00     1000.00    -1000.00    -1000.00
R08571[c]             M    	0.31423895	     1000.00     1000.00    -1000.00    -1000.00
R08572[c]             M    	0.31423895	     1000.00     1000.00    -1000.00    -1000.00
R00235[c]             M    	0.51063830	     1000.00     1000.00    -1000.00    -1000.00
R00305[c]             M    	0.00000000	     1000.00     1000.00    -1000.00    -1000.00
R08157[c]             M    	0.01309329	     1000.00     1000.00    -1000.00    -1000.00
R04963[c]             M    	0.05237316	     1000.00     1000.00    -1000.00    -1000.00
R04967[c]             M    	-0.03927987	     1000.00     1000.00    -1000.00    -1000.00
R07764[c]             M    	0.01309329	     1000.00     1000.00    -1000.00    -1000.00
R04970[c]             M    	-0.02618658	     1000.00     1000.00    -1000.00    -1000.00
R08163[c]             M    	0.01309329	     1000.00     1000.00    -1000.00    -1000.00
R001ex                M    	-10.00000000	        0.00        0.00      -10.00      -10.00
R002ex                M    	-9.64648118	     1000.00     1000.00      -10.00      -10.00
R003ex                M    	0.06546645	     1000.00     1000.00      -10.00      -10.00
R004ex                M    	0.00000000	     1000.00     1000.00      -10.00      -10.00
R005ex                M    	25.64975450	     1000.00     1000.00        0.00        0.00
R006ex                M    	25.13911620	     1000.00     1000.00        0.00        0.00
R007t                 M    	10.00000000	     1000.00     1000.00    -1000.00    -1000.00
R008t                 M    	9.64648118	     1000.00     1000.00    -1000.00    -1000.00
R009t                 M    	25.64975450	     1000.00     1000.00    -1000.00    -1000.00
R010t                 M    	25.13911620	     1000.00     1000.00    -1000.00    -1000.00
R011t                 M    	-0.06546645	     1000.00     1000.00    -1000.00    -1000.00
R012t                 M    	0.00000000	     1000.00     1000.00    -1000.00    -1000.00
R00801[c]             M    	10.00000000	     1000.00     1000.00    -1000.00    -1000.00
R08639[c]             M    	-12.51063830	     1000.00     1000.00    -1000.00    -1000.00
R012[c]               M    	1.30932897	     1000.00     1000.00    -1000.00    -1000.00
R013[c]               M    	1.62356792	     1000.00     1000.00    -1000.00    -1000.00
R04779[c]             M    	12.51063830	     1000.00     1000.00    -1000.00    -1000.00
R01070[c]             M    	12.51063830	     1000.00     1000.00    -1000.00    -1000.00
R01015[c]             M    	-12.51063830	     1000.00     1000.00    -1000.00    -1000.00
R01061[c]             M    	25.02127660	     1000.00     1000.00    -1000.00    -1000.00
R00658[c]             M    	25.33551555	     1000.00     1000.00    -1000.00    -1000.00
R00200[c]             M    	-25.33551555	     1000.00     1000.00    -1000.00    -1000.00
R00014[c]             M    	25.64975450	     1000.00     1000.00    -1000.00    -1000.00
R00755[c]             M    	25.64975450	     1000.00     1000.00    -1000.00    -1000.00
R00754[c]             M    	25.13911620	     1000.00     1000.00    -1000.00    -1000.00
R00710[c]             M    	0.51063830	     1000.00     1000.00    -1000.00    -1000.00
R09532[c]             M    	25.02127660	     1000.00     1000.00    -1000.00    -1000.00
R00760[c]             M    	7.38134206	     1000.00     1000.00        0.00        0.00
R00771[c]             M    	-7.38134206	        0.00        0.00    -1000.00    -1000.00
R02740[c]             M    	12.51063830	     1000.00     1000.00        0.00        0.00
R01662[c]             M    	25.02127660	     1000.00     1000.00        0.00        0.00
R00959[c]             M    	12.51063830	     1000.00     1000.00        0.00        0.00
R00303[c]             M    	-5.12929624	        0.00        0.00    -1000.00    -1000.00
R07358[c]             M    	0.00000000	     1000.00     1000.00    -1000.00    -1000.00
R01519[c]             M    	0.31423895	     1000.00     1000.00    -1000.00    -1000.00
R01195[c]             M    	0.15711948	     1000.00     1000.00    -1000.00    -1000.00
R00004[c]             M    	0.51063830	     1000.00     1000.00    -1000.00    -1000.00
R00122[c]             M    	0.51063830	     1000.00     1000.00    -1000.00    -1000.00
R00112[c]             M    	-0.69394435	     1000.00     1000.00    -1000.00    -1000.00
R01624[c]             M    	0.07855974	     1000.00     1000.00    -1000.00    -1000.00
R00233[c]             M    	-0.43207856	     1000.00     1000.00    -1000.00    -1000.00
R01626[c]             M    	0.43207856	     1000.00     1000.00    -1000.00    -1000.00
R04355[c]             M    	0.07855974	     1000.00     1000.00    -1000.00    -1000.00
R04533[c]             M    	-0.07855974	     1000.00     1000.00    -1000.00    -1000.00
R04428[c]             M    	0.07855974	     1000.00     1000.00    -1000.00    -1000.00
R04430[c]             M    	-0.07855974	     1000.00     1000.00    -1000.00    -1000.00
R04952[c]             M    	0.07855974	     1000.00     1000.00    -1000.00    -1000.00
R04953[c]             M    	-0.07855974	     1000.00     1000.00    -1000.00    -1000.00
R04954[c]             M    	0.07855974	     1000.00     1000.00    -1000.00    -1000.00
R04956[c]             M    	-0.07855974	     1000.00     1000.00    -1000.00    -1000.00
R04957[c]             M    	0.07855974	     1000.00     1000.00    -1000.00    -1000.00
R04536[c]             M    	-0.07855974	     1000.00     1000.00    -1000.00    -1000.00
R04537[c]             M    	0.07855974	     1000.00     1000.00    -1000.00    -1000.00
R04959[c]             M    	-0.07855974	     1000.00     1000.00    -1000.00    -1000.00
R04960[c]             M    	0.06546645	     1000.00     1000.00    -1000.00    -1000.00
R04534[c]             M    	-0.06546645	     1000.00     1000.00    -1000.00    -1000.00
R04535[c]             M    	0.06546645	     1000.00     1000.00    -1000.00    -1000.00
R04962[c]             M    	-0.06546645	     1000.00     1000.00    -1000.00    -1000.00
R08158[c]             M    	0.01309329	     1000.00     1000.00    -1000.00    -1000.00
R04964[c]             M    	-0.05237316	     1000.00     1000.00    -1000.00    -1000.00
R04965[c]             M    	0.05237316	     1000.00     1000.00    -1000.00    -1000.00
R04725[c]             M    	-0.05237316	     1000.00     1000.00    -1000.00    -1000.00
R04014[c]             M    	0.01309329	     1000.00     1000.00    -1000.00    -1000.00
R04726[c]             M    	0.03927987	     1000.00     1000.00    -1000.00    -1000.00
R04566[c]             M    	-0.03927987	     1000.00     1000.00    -1000.00    -1000.00
R04568[c]             M    	0.03927987	     1000.00     1000.00    -1000.00    -1000.00
R08159[c]             M    	0.01309329	     1000.00     1000.00    -1000.00    -1000.00
R04968[c]             M    	0.02618658	     1000.00     1000.00    -1000.00    -1000.00
R04543[c]             M    	-0.02618658	     1000.00     1000.00    -1000.00    -1000.00
R04544[c]             M    	0.02618658	     1000.00     1000.00    -1000.00    -1000.00
R01706[c]             M    	0.01309329	     1000.00     1000.00    -1000.00    -1000.00
R07762[c]             M    	0.01309329	     1000.00     1000.00    -1000.00    -1000.00
R07763[c]             M    	0.01309329	     1000.00     1000.00    -1000.00    -1000.00
R07765[c]             M    	0.01309329	     1000.00     1000.00    -1000.00    -1000.00
biomass               M    	1.30932897	     1000.00     1000.00        0.00        0.00
biomass_si            M    	1.30932897	     1000.00     1000.00        0.00        0.00
ATPM                  M    	2.00000000	        2.00        2.00        2.00        2.00
R01737[c]             DB-> 		0.31423895	     1000.00     1000.00    -1000.00    -1000.00
R01541[c]             DB<- 		-0.31423895	     1000.00     1000.00    -1000.00    -1000.00
R01520[c]             DB-> 		0.31423895	     1000.00     1000.00    -1000.00    -1000.00
R08570[c]             DB-> 		0.31423895	     1000.00     1000.00    -1000.00    -1000.00
R08571[c]             DB-> 		0.31423895	     1000.00     1000.00    -1000.00    -1000.00
R08572[c]             DB-> 		0.31423895	     1000.00     1000.00    -1000.00    -1000.00
R02036[c]             DB-> 		0.31423895	     1000.00     1000.00    -1000.00    -1000.00
R00235[c]             DB-> 		0.51063830	     1000.00     1000.00    -1000.00    -1000.00
R08157[c]             DB-> 		0.01309329	     1000.00     1000.00    -1000.00    -1000.00
R04963[c]             DB-> 		0.05237316	     1000.00     1000.00    -1000.00    -1000.00
R04967[c]             DB<->		-0.03927987	     1000.00     1000.00    -1000.00    -1000.00
R07764[c]             DB-> 		0.01309329	     1000.00     1000.00    -1000.00    -1000.00
R04970[c]             DB<- 		-0.02618658	     1000.00     1000.00    -1000.00    -1000.00
R08163[c]             DB-> 		0.01309329	     1000.00     1000.00    -1000.00    -1000.00
CP1: Model status:         1.00 solver status:         1.00 (iterations         1.00)
CP2: Model status:         1.00 solver status:         1.00 (iterations         1.00)
CP3: Model status:         1.00 solver status:         1.00 (iterations         1.00)
FBA: Model status:         1.00 solver status:         1.00
Number omegas:         1.00
new model biomass rate: 1.30932897
solve time: 1.20300029


************************           CONNECTING PROBLEMS SOLUTION 8           ************************

OUTER OBJECTIVE VALUE:        92.00
INNER OBJECTIVE VALUE 1:        16.00
INNER OBJECTIVE VALUE 2:         2.00

RXN TO ADD           DIRECTION   DELTA       RHO         OMEGA        ZETA  SOLVED RATE
------------------------------------------------------------------------------------------
R01741[c]            XX          0.00        0.00        0.00        0.00	0.00000000
R01739[c]            ->          1.00        0.00        0.00        1.00	0.02400000
R02658[c]            ->          1.00        0.00        0.00        1.00	0.02400000
R01737[c]            XX          0.00        0.00        0.00        0.00	0.00000000
R02032[c]            <-          0.00        1.00        0.00        1.00	-0.02400000
R01541[c]            <-          0.00        1.00        0.00        1.00	-0.02400000
R09780[c]            XX          0.00        0.00        0.00        0.00	0.00000000
R05338[c]            XX          0.00        0.00        0.00        0.00	0.00000000
R01528[c]            XX          0.00        0.00        0.00        0.00	0.00000000
R01520[c]            ->          1.00        0.00        0.00        1.00	0.02400000
R02736[c]            XX          0.00        0.00        0.00        0.00	0.00000000
R02035[c]            XX          0.00        0.00        0.00        0.00	0.00000000
R01538[c]            XX          0.00        0.00        0.00        0.00	0.00000000
R08570[c]            ->          1.00        0.00        0.00        1.00	0.02400000
R08571[c]            <->         1.00        1.00        1.00        1.00	0.02400000
R08572[c]            ->          1.00        0.00        0.00        1.00	0.02400000
R02036[c]            <->         1.00        1.00        1.00        1.00	0.02400000
R05605[c]            XX          0.00        0.00        0.00        0.00	0.00000000
R00160[c]            XX          0.00        0.00        0.00        0.00	0.00000000
R00161[c]            XX          0.00        0.00        0.00        0.00	0.00000000
R09520[c]            XX          0.00        0.00        0.00        0.00	0.00000000
R09748[c]            XX          0.00        0.00        0.00        0.00	0.00000000
R00235[c]            ->          1.00        0.00        0.00        1.00	0.03900000
R01529[c]            XX          0.00        0.00        0.00        0.00	0.00000000
R01641[c]            XX          0.00        0.00        0.00        0.00	0.00000000
R01827[c]            XX          0.00        0.00        0.00        0.00	0.00000000
R01830[c]            XX          0.00        0.00        0.00        0.00	0.00000000
R00305[c]            XX          0.00        0.00        0.00        0.00	0.00000000
R08157[c]            ->          1.00        0.00        0.00        1.00	0.00100000
R04963[c]            ->          1.00        0.00        0.00        1.00	0.00400000
R04967[c]            <-          0.00        1.00        0.00        1.00	-0.00300000
R07764[c]            ->          1.00        0.00        0.00        1.00	0.00100000
R04970[c]            <-          0.00        1.00        0.00        1.00	-0.00200000
R08163[c]            ->          1.00        0.00        0.00        1.00	0.00100000
Total reactions to be added:        16.00 (should be:        16.00)

MODEL RXN            DIRECTION  THETA        LAMBDA     SOLVED RATE
--------------------------------------------------------------------
R01538[c]            XX          0.00        0.00		0.00000000
R08570[c]            ->          0.00        1.00		0.02400000
R08571[c]            ->          0.00        1.00		0.02400000
R08572[c]            ->          0.00        1.00		0.02400000
R00235[c]            ->          0.00        1.00		0.03900000
R00305[c]            XX          0.00        0.00		0.00000000
R08157[c]            ->          0.00        1.00		0.00100000
R04963[c]            ->          0.00        1.00		0.00400000
R04967[c]            <-          1.00        0.00		-0.00300000
R07764[c]            ->          0.00        1.00		0.00100000
R04970[c]            <-          1.00        0.00		-0.00200000
R08163[c]            ->          0.00        1.00		0.00100000
R001ex               <-          1.00        0.00		-2.61100000
R002ex               <-          1.00        0.00		-2.58400000
R003ex               ->          0.00        1.00		0.00500000
R004ex               XX          0.00        0.00		0.00000000
R005ex               ->          0.00        1.00		9.34800000
R006ex               ->          0.00        1.00		9.30900000
R007t                ->          0.00        1.00		2.61100000
R008t                ->          0.00        1.00		2.58400000
R009t                ->          0.00        1.00		9.34800000
R010t                ->          0.00        1.00		9.30900000
R011t                <-          1.00        0.00		-0.00500000
R012t                XX          0.00        0.00		0.00000000
R00801[c]            ->          0.00        1.00		2.61100000
R08639[c]            <-          1.00        0.00		-4.65000000
R012[c]              ->          0.00        1.00		0.10000000
R013[c]              ->          0.00        1.00		0.12400000
R04779[c]            ->          0.00        1.00		4.65000000
R01070[c]            ->          0.00        1.00		4.65000000
R01015[c]            <-          1.00        0.00		-4.65000000
R01061[c]            ->          0.00        1.00		9.30000000
R00658[c]            ->          0.00        1.00		9.32400000
R00200[c]            <-          1.00        0.00		-9.32400000
R00014[c]            ->          0.00        1.00		9.34800000
R00755[c]            ->          0.00        1.00		9.34800000
R00754[c]            ->          0.00        1.00		9.30900000
R00710[c]            ->          0.00        1.00		0.03900000
R09532[c]            ->          0.00        1.00		9.30000000
R00760[c]            ->          0.00        1.00		2.41100000
R00771[c]            <-          1.00        0.00		-2.41100000
R02740[c]            ->          0.00        1.00		4.65000000
R01662[c]            ->          0.00        1.00		9.30000000
R00959[c]            ->          0.00        1.00		4.65000000
R00303[c]            <-          1.00        0.00		-2.23900000
R07358[c]            XX          0.00        0.00		0.00000000
R01519[c]            ->          0.00        1.00		0.02400000
R01195[c]            ->          0.00        1.00		0.01200000
R00004[c]            ->          0.00        1.00		0.03900000
R00122[c]            ->          0.00        1.00		0.03900000
R00112[c]            <-          1.00        0.00		-0.02900000
R01624[c]            ->          0.00        1.00		0.00600000
R00233[c]            <-          1.00        0.00		-0.03300000
R01626[c]            ->          0.00        1.00		0.03300000
R04355[c]            ->          0.00        1.00		0.00600000
R04533[c]            <-          1.00        0.00		-0.00600000
R04428[c]            ->          0.00        1.00		0.00600000
R04430[c]            <-          1.00        0.00		-0.00600000
R04952[c]            ->          0.00        1.00		0.00600000
R04953[c]            <-          1.00        0.00		-0.00600000
R04954[c]            ->          0.00        1.00		0.00600000
R04956[c]            <-          1.00        0.00		-0.00600000
R04957[c]            ->          0.00        1.00		0.00600000
R04536[c]            <-          1.00        0.00		-0.00600000
R04537[c]            ->          0.00        1.00		0.00600000
R04959[c]            <-          1.00        0.00		-0.00600000
R04960[c]            ->          0.00        1.00		0.00500000
R04534[c]            <-          1.00        0.00		-0.00500000
R04535[c]            ->          0.00        1.00		0.00500000
R04962[c]            <-          1.00        0.00		-0.00500000
R08158[c]            ->          0.00        1.00		0.00100000
R04964[c]            <-          1.00        0.00		-0.00400000
R04965[c]            ->          0.00        1.00		0.00400000
R04725[c]            <-          1.00        0.00		-0.00400000
R04014[c]            ->          0.00        1.00		0.00100000
R04726[c]            ->          0.00        1.00		0.00300000
R04566[c]            <-          1.00        0.00		-0.00300000
R04568[c]            ->          0.00        1.00		0.00300000
R08159[c]            ->          0.00        1.00		0.00100000
R04968[c]            ->          0.00        1.00		0.00200000
R04543[c]            <-          1.00        0.00		-0.00200000
R04544[c]            ->          0.00        1.00		0.00200000
R01706[c]            ->          0.00        1.00		0.00100000
R07762[c]            ->          0.00        1.00		0.00100000
R07763[c]            ->          0.00        1.00		0.00100000
R07765[c]            ->          0.00        1.00		0.00100000
biomass              ->          0.00        1.00		0.10000000
biomass_si           ->          0.00        1.00		0.10000000
ATPM                 ->          0.00        1.00		2.00000000


METABOLITES NEWLY PRODUCABLE THROUGH OPTFILL
--------------------------------------------
C00257[c]
C00006[c]
C00005[c]
C00080[c]
C00002[c]
C00008[c]
C00003[c]
C00004[c]
C00204[c]
C05345[c]
C00011[c]
C00221[c]
C00198[c]
C00001[c]
C00577[c]
C00022[c]
C00139[c]
C00258[c]
C00138[c]
C00631[c]
C00118[c]
C00020[c]
C00013[c]
C00033[c]
C00010[c]
C00024[c]
C00031[c]
C05752[c]
C00229[c]
C06423[c]
C05755[c]
C01209[c]
C05756[c]
C05761[c]
C05760[c]
C16220[c]
C16221[c]
C05764[c]
C05763[c]
C04088[c]
C01530[c]
C00089[e]
C00001[e]
C00080[e]
C00011[e]
C00469[e]
C00089[c]
C00469[c]
C00009[c]
C00095[c]
C00103[c]
C00092[c]
C00267[c]
C05378[c]
C00111[c]
C00236[c]
C00074[c]
C00068[c]
C05125[c]
C00084[c]
C01159[c]
C00085[c]
C00668[c]
C03939[c]
C00083[c]
C05744[c]
C04618[c]
C04246[c]
C05745[c]
C05746[c]
C05747[c]
C05748[c]
C05749[c]
C05750[c]
C04620[c]
C05751[c]
C05753[c]
C04619[c]
C05754[c]
C01571[c]
C05757[c]
C05758[c]
C05223[c]
C02679[c]
C05759[c]
C04688[c]
C06424[c]
C05762[c]
C04633[c]
C00249[c]
C16219[c]
biomass_wt


METABOLITES THAT CAN NOW BE PRODUCED
Metabolite  Origin   x(i)
------------------------------------
C00257[c]            M         1.00
C00006[c]            M         1.00
C00005[c]            M         1.00
C00080[c]            M         1.00
C00002[c]            M         1.00
C00008[c]            M         1.00
C00003[c]            M         1.00
C00004[c]            M         1.00
C00204[c]            M         1.00
C05345[c]            M         1.00
C00011[c]            M         1.00
C00221[c]            M         1.00
C00198[c]            M         1.00
C00001[c]            M         1.00
C00577[c]            M         1.00
C00022[c]            M         1.00
C00139[c]            M         1.00
C00258[c]            M         1.00
C00138[c]            M         1.00
C00631[c]            M         1.00
C00118[c]            M         1.00
C00020[c]            M         1.00
C00013[c]            M         1.00
C00033[c]            M         1.00
C00010[c]            M         1.00
C00024[c]            M         1.00
C00031[c]            M         1.00
C15602[c]            M         0.00
C15603[c]            M         0.00
C05752[c]            M         1.00
C00229[c]            M         1.00
C06423[c]            M         1.00
C05755[c]            M         1.00
C01209[c]            M         1.00
C05756[c]            M         1.00
C05761[c]            M         1.00
C05760[c]            M         1.00
C16220[c]            M         1.00
C16221[c]            M         1.00
C05764[c]            M         1.00
C05763[c]            M         1.00
C04088[c]            M         1.00
C01530[c]            M         1.00
C00089[e]            M         1.00
C00001[e]            M         1.00
C00080[e]            M         1.00
C00009[e]            M         0.00
C00011[e]            M         1.00
C00469[e]            M         1.00
C00089[c]            M         1.00
C00469[c]            M         1.00
C00009[c]            M         1.00
C00095[c]            M         1.00
C00103[c]            M         1.00
C00092[c]            M         1.00
C00267[c]            M         1.00
C05378[c]            M         1.00
C00111[c]            M         1.00
C00236[c]            M         1.00
C00074[c]            M         1.00
C00068[c]            M         1.00
C05125[c]            M         1.00
C00084[c]            M         1.00
C01159[c]            M         1.00
C00085[c]            M         1.00
C00668[c]            M         1.00
C03939[c]            M         1.00
C00083[c]            M         1.00
C05744[c]            M         1.00
C04618[c]            M         1.00
C04246[c]            M         1.00
C05745[c]            M         1.00
C05746[c]            M         1.00
C05747[c]            M         1.00
C05748[c]            M         1.00
C05749[c]            M         1.00
C05750[c]            M         1.00
C04620[c]            M         1.00
C05751[c]            M         1.00
C05753[c]            M         1.00
C04619[c]            M         1.00
C05754[c]            M         1.00
C01571[c]            M         1.00
C05757[c]            M         1.00
C05758[c]            M         1.00
C05223[c]            M         1.00
C02679[c]            M         1.00
C05759[c]            M         1.00
C04688[c]            M         1.00
C06424[c]            M         1.00
C05762[c]            M         1.00
C04633[c]            M         1.00
C00249[c]            M         1.00
C16219[c]            M         1.00
biomass_wt           M         1.00
C00257[c]            DB        1.00
C00016[c]            DB        0.00
C06473[c]            DB        0.00
C01352[c]            DB        0.00
C00006[c]            DB        1.00
C00005[c]            DB        1.00
C00080[c]            DB        1.00
C00002[c]            DB        1.00
C00008[c]            DB        1.00
C01218[c]            DB        0.00
C00345[c]            DB        0.00
C00003[c]            DB        1.00
C00004[c]            DB        1.00
C00204[c]            DB        1.00
C04442[c]            DB        0.00
C06019[c]            DB        0.00
C05345[c]            DB        1.00
C00199[c]            DB        0.00
C00067[c]            DB        0.00
C00011[c]            DB        1.00
C00221[c]            DB        1.00
C00198[c]            DB        1.00
C01172[c]            DB        0.00
C01236[c]            DB        0.00
C00001[c]            DB        1.00
C00577[c]            DB        1.00
C00022[c]            DB        1.00
C00139[c]            DB        1.00
C00258[c]            DB        1.00
C00138[c]            DB        1.00
C00631[c]            DB        1.00
C00118[c]            DB        1.00
C00020[c]            DB        1.00
C00061[c]            DB        0.00
C00013[c]            DB        1.00
C00033[c]            DB        1.00
C00010[c]            DB        1.00
C00024[c]            DB        1.00
C00231[c]            DB        0.00
C05382[c]            DB        0.00
C00117[c]            DB        0.00
C00279[c]            DB        0.00
C00031[c]            DB        1.00
C15602[c]            DB        0.00
C15603[c]            DB        0.00
C05752[c]            DB        1.00
C00229[c]            DB        1.00
C06423[c]            DB        1.00
C05755[c]            DB        1.00
C01209[c]            DB        1.00
C05756[c]            DB        1.00
C05761[c]            DB        1.00
C05760[c]            DB        1.00
C16220[c]            DB        1.00
C16221[c]            DB        1.00
C05764[c]            DB        1.00
C05763[c]            DB        1.00
C04088[c]            DB        1.00
C01530[c]            DB        1.00


FLUX RATES OF THE CURRENT SOLUTION (FBA, max growth)
Reaction    Origin   rate               UB          UB          LB          LB
--------------------------------------------------------------------------------
R01538[c]             M    	0.00000000	     1000.00     1000.00    -1000.00    -1000.00
R08570[c]             M    	0.31423895	     1000.00     1000.00    -1000.00    -1000.00
R08571[c]             M    	0.31423895	     1000.00     1000.00    -1000.00    -1000.00
R08572[c]             M    	0.31423895	     1000.00     1000.00    -1000.00    -1000.00
R00235[c]             M    	0.51063830	     1000.00     1000.00    -1000.00    -1000.00
R00305[c]             M    	0.00000000	     1000.00     1000.00    -1000.00    -1000.00
R08157[c]             M    	0.01309329	     1000.00     1000.00    -1000.00    -1000.00
R04963[c]             M    	0.05237316	     1000.00     1000.00    -1000.00    -1000.00
R04967[c]             M    	-0.03927987	     1000.00     1000.00    -1000.00    -1000.00
R07764[c]             M    	0.01309329	     1000.00     1000.00    -1000.00    -1000.00
R04970[c]             M    	-0.02618658	     1000.00     1000.00    -1000.00    -1000.00
R08163[c]             M    	0.01309329	     1000.00     1000.00    -1000.00    -1000.00
R001ex                M    	-10.00000000	        0.00        0.00      -10.00      -10.00
R002ex                M    	-9.64648118	     1000.00     1000.00      -10.00      -10.00
R003ex                M    	0.06546645	     1000.00     1000.00      -10.00      -10.00
R004ex                M    	0.00000000	     1000.00     1000.00      -10.00      -10.00
R005ex                M    	25.64975450	     1000.00     1000.00        0.00        0.00
R006ex                M    	25.13911620	     1000.00     1000.00        0.00        0.00
R007t                 M    	10.00000000	     1000.00     1000.00    -1000.00    -1000.00
R008t                 M    	9.64648118	     1000.00     1000.00    -1000.00    -1000.00
R009t                 M    	25.64975450	     1000.00     1000.00    -1000.00    -1000.00
R010t                 M    	25.13911620	     1000.00     1000.00    -1000.00    -1000.00
R011t                 M    	-0.06546645	     1000.00     1000.00    -1000.00    -1000.00
R012t                 M    	0.00000000	     1000.00     1000.00    -1000.00    -1000.00
R00801[c]             M    	10.00000000	     1000.00     1000.00    -1000.00    -1000.00
R08639[c]             M    	-12.51063830	     1000.00     1000.00    -1000.00    -1000.00
R012[c]               M    	1.30932897	     1000.00     1000.00    -1000.00    -1000.00
R013[c]               M    	1.62356792	     1000.00     1000.00    -1000.00    -1000.00
R04779[c]             M    	12.51063830	     1000.00     1000.00    -1000.00    -1000.00
R01070[c]             M    	12.51063830	     1000.00     1000.00    -1000.00    -1000.00
R01015[c]             M    	-12.51063830	     1000.00     1000.00    -1000.00    -1000.00
R01061[c]             M    	25.02127660	     1000.00     1000.00    -1000.00    -1000.00
R00658[c]             M    	25.33551555	     1000.00     1000.00    -1000.00    -1000.00
R00200[c]             M    	-25.33551555	     1000.00     1000.00    -1000.00    -1000.00
R00014[c]             M    	25.64975450	     1000.00     1000.00    -1000.00    -1000.00
R00755[c]             M    	25.64975450	     1000.00     1000.00    -1000.00    -1000.00
R00754[c]             M    	25.13911620	     1000.00     1000.00    -1000.00    -1000.00
R00710[c]             M    	0.51063830	     1000.00     1000.00    -1000.00    -1000.00
R09532[c]             M    	25.02127660	     1000.00     1000.00    -1000.00    -1000.00
R00760[c]             M    	7.38134206	     1000.00     1000.00        0.00        0.00
R00771[c]             M    	-7.38134206	        0.00        0.00    -1000.00    -1000.00
R02740[c]             M    	12.51063830	     1000.00     1000.00        0.00        0.00
R01662[c]             M    	25.02127660	     1000.00     1000.00        0.00        0.00
R00959[c]             M    	12.51063830	     1000.00     1000.00        0.00        0.00
R00303[c]             M    	-5.12929624	        0.00        0.00    -1000.00    -1000.00
R07358[c]             M    	0.00000000	     1000.00     1000.00    -1000.00    -1000.00
R01519[c]             M    	0.31423895	     1000.00     1000.00    -1000.00    -1000.00
R01195[c]             M    	0.15711948	     1000.00     1000.00    -1000.00    -1000.00
R00004[c]             M    	0.51063830	     1000.00     1000.00    -1000.00    -1000.00
R00122[c]             M    	0.51063830	     1000.00     1000.00    -1000.00    -1000.00
R00112[c]             M    	-0.37970540	     1000.00     1000.00    -1000.00    -1000.00
R01624[c]             M    	0.07855974	     1000.00     1000.00    -1000.00    -1000.00
R00233[c]             M    	-0.43207856	     1000.00     1000.00    -1000.00    -1000.00
R01626[c]             M    	0.43207856	     1000.00     1000.00    -1000.00    -1000.00
R04355[c]             M    	0.07855974	     1000.00     1000.00    -1000.00    -1000.00
R04533[c]             M    	-0.07855974	     1000.00     1000.00    -1000.00    -1000.00
R04428[c]             M    	0.07855974	     1000.00     1000.00    -1000.00    -1000.00
R04430[c]             M    	-0.07855974	     1000.00     1000.00    -1000.00    -1000.00
R04952[c]             M    	0.07855974	     1000.00     1000.00    -1000.00    -1000.00
R04953[c]             M    	-0.07855974	     1000.00     1000.00    -1000.00    -1000.00
R04954[c]             M    	0.07855974	     1000.00     1000.00    -1000.00    -1000.00
R04956[c]             M    	-0.07855974	     1000.00     1000.00    -1000.00    -1000.00
R04957[c]             M    	0.07855974	     1000.00     1000.00    -1000.00    -1000.00
R04536[c]             M    	-0.07855974	     1000.00     1000.00    -1000.00    -1000.00
R04537[c]             M    	0.07855974	     1000.00     1000.00    -1000.00    -1000.00
R04959[c]             M    	-0.07855974	     1000.00     1000.00    -1000.00    -1000.00
R04960[c]             M    	0.06546645	     1000.00     1000.00    -1000.00    -1000.00
R04534[c]             M    	-0.06546645	     1000.00     1000.00    -1000.00    -1000.00
R04535[c]             M    	0.06546645	     1000.00     1000.00    -1000.00    -1000.00
R04962[c]             M    	-0.06546645	     1000.00     1000.00    -1000.00    -1000.00
R08158[c]             M    	0.01309329	     1000.00     1000.00    -1000.00    -1000.00
R04964[c]             M    	-0.05237316	     1000.00     1000.00    -1000.00    -1000.00
R04965[c]             M    	0.05237316	     1000.00     1000.00    -1000.00    -1000.00
R04725[c]             M    	-0.05237316	     1000.00     1000.00    -1000.00    -1000.00
R04014[c]             M    	0.01309329	     1000.00     1000.00    -1000.00    -1000.00
R04726[c]             M    	0.03927987	     1000.00     1000.00    -1000.00    -1000.00
R04566[c]             M    	-0.03927987	     1000.00     1000.00    -1000.00    -1000.00
R04568[c]             M    	0.03927987	     1000.00     1000.00    -1000.00    -1000.00
R08159[c]             M    	0.01309329	     1000.00     1000.00    -1000.00    -1000.00
R04968[c]             M    	0.02618658	     1000.00     1000.00    -1000.00    -1000.00
R04543[c]             M    	-0.02618658	     1000.00     1000.00    -1000.00    -1000.00
R04544[c]             M    	0.02618658	     1000.00     1000.00    -1000.00    -1000.00
R01706[c]             M    	0.01309329	     1000.00     1000.00    -1000.00    -1000.00
R07762[c]             M    	0.01309329	     1000.00     1000.00    -1000.00    -1000.00
R07763[c]             M    	0.01309329	     1000.00     1000.00    -1000.00    -1000.00
R07765[c]             M    	0.01309329	     1000.00     1000.00    -1000.00    -1000.00
biomass               M    	1.30932897	     1000.00     1000.00        0.00        0.00
biomass_si            M    	1.30932897	     1000.00     1000.00        0.00        0.00
ATPM                  M    	2.00000000	        2.00        2.00        2.00        2.00
R01739[c]             DB-> 		0.31423895	     1000.00     1000.00    -1000.00    -1000.00
R02658[c]             DB-> 		0.31423895	     1000.00     1000.00    -1000.00    -1000.00
R02032[c]             DB<- 		-0.31423895	     1000.00     1000.00    -1000.00    -1000.00
R01541[c]             DB<- 		-0.31423895	     1000.00     1000.00    -1000.00    -1000.00
R01520[c]             DB-> 		0.31423895	     1000.00     1000.00    -1000.00    -1000.00
R08570[c]             DB-> 		0.31423895	     1000.00     1000.00    -1000.00    -1000.00
R08571[c]             DB<->		0.31423895	     1000.00     1000.00    -1000.00    -1000.00
R08572[c]             DB-> 		0.31423895	     1000.00     1000.00    -1000.00    -1000.00
R02036[c]             DB<->		0.31423895	     1000.00     1000.00    -1000.00    -1000.00
R00235[c]             DB-> 		0.51063830	     1000.00     1000.00    -1000.00    -1000.00
R08157[c]             DB-> 		0.01309329	     1000.00     1000.00    -1000.00    -1000.00
R04963[c]             DB-> 		0.05237316	     1000.00     1000.00    -1000.00    -1000.00
R04967[c]             DB<- 		-0.03927987	     1000.00     1000.00    -1000.00    -1000.00
R07764[c]             DB-> 		0.01309329	     1000.00     1000.00    -1000.00    -1000.00
R04970[c]             DB<- 		-0.02618658	     1000.00     1000.00    -1000.00    -1000.00
R08163[c]             DB-> 		0.01309329	     1000.00     1000.00    -1000.00    -1000.00
CP1: Model status:         1.00 solver status:         1.00 (iterations         1.00)
CP2: Model status:         1.00 solver status:         1.00 (iterations         1.00)
CP3: Model status:         1.00 solver status:         1.00 (iterations         1.00)
FBA: Model status:         1.00 solver status:         1.00
Number omegas:         2.00
new model biomass rate: 1.30932897
solve time: 1.47100012


************************           CONNECTING PROBLEMS SOLUTION 9           ************************

OUTER OBJECTIVE VALUE:        92.00
INNER OBJECTIVE VALUE 1:        17.00
INNER OBJECTIVE VALUE 2:         4.00

RXN TO ADD           DIRECTION   DELTA       RHO         OMEGA        ZETA  SOLVED RATE
------------------------------------------------------------------------------------------
R01741[c]            <->         1.00        1.00        1.00        1.00	0.02400000
R01739[c]            XX          0.00        0.00        0.00        0.00	0.00000000
R02658[c]            <->         1.00        1.00        1.00        1.00	0.02400000
R01737[c]            XX          0.00        0.00        0.00        0.00	0.00000000
R02032[c]            <-          0.00        1.00        0.00        1.00	-0.02400000
R01541[c]            <->         1.00        1.00        1.00        1.00	-0.02400000
R09780[c]            XX          0.00        0.00        0.00        0.00	0.00000000
R05338[c]            XX          0.00        0.00        0.00        0.00	0.00000000
R01528[c]            XX          0.00        0.00        0.00        0.00	0.00000000
R01520[c]            ->          1.00        0.00        0.00        1.00	0.02400000
R02736[c]            XX          0.00        0.00        0.00        0.00	0.00000000
R02035[c]            XX          0.00        0.00        0.00        0.00	0.00000000
R01538[c]            XX          0.00        0.00        0.00        0.00	0.00000000
R08570[c]            ->          1.00        0.00        0.00        1.00	0.02400000
R08571[c]            ->          1.00        0.00        0.00        1.00	0.02400000
R08572[c]            ->          1.00        0.00        0.00        1.00	0.02400000
R02036[c]            ->          1.00        0.00        0.00        1.00	0.02400000
R05605[c]            XX          0.00        0.00        0.00        0.00	0.00000000
R00160[c]            XX          0.00        0.00        0.00        0.00	0.00000000
R00161[c]            XX          0.00        0.00        0.00        0.00	0.00000000
R09520[c]            XX          0.00        0.00        0.00        0.00	0.00000000
R09748[c]            ->          1.00        0.00        0.00        1.00	0.02400000
R00235[c]            ->          1.00        0.00        0.00        1.00	0.03900000
R01529[c]            XX          0.00        0.00        0.00        0.00	0.00000000
R01641[c]            XX          0.00        0.00        0.00        0.00	0.00000000
R01827[c]            XX          0.00        0.00        0.00        0.00	0.00000000
R01830[c]            XX          0.00        0.00        0.00        0.00	0.00000000
R00305[c]            XX          0.00        0.00        0.00        0.00	0.00000000
R08157[c]            <->         1.00        1.00        1.00        1.00	0.00100000
R04963[c]            ->          1.00        0.00        0.00        1.00	0.00400000
R04967[c]            <-          0.00        1.00        0.00        1.00	-0.00300000
R07764[c]            ->          1.00        0.00        0.00        1.00	0.00100000
R04970[c]            <-          0.00        1.00        0.00        1.00	-0.00200000
R08163[c]            ->          1.00        0.00        0.00        1.00	0.00100000
Total reactions to be added:        17.00 (should be:        17.00)

MODEL RXN            DIRECTION  THETA        LAMBDA     SOLVED RATE
--------------------------------------------------------------------
R01538[c]            XX          0.00        0.00		0.00000000
R08570[c]            ->          0.00        1.00		0.02400000
R08571[c]            ->          0.00        1.00		0.02400000
R08572[c]            ->          0.00        1.00		0.02400000
R00235[c]            ->          0.00        1.00		0.03900000
R00305[c]            XX          0.00        0.00		0.00000000
R08157[c]            ->          0.00        1.00		0.00100000
R04963[c]            ->          0.00        1.00		0.00400000
R04967[c]            <-          1.00        0.00		-0.00300000
R07764[c]            ->          0.00        1.00		0.00100000
R04970[c]            <-          1.00        0.00		-0.00200000
R08163[c]            ->          0.00        1.00		0.00100000
R001ex               <-          1.00        0.00		-2.61100000
R002ex               <-          1.00        0.00		-2.58400000
R003ex               ->          0.00        1.00		0.00500000
R004ex               XX          0.00        0.00		0.00000000
R005ex               ->          0.00        1.00		9.34800000
R006ex               ->          0.00        1.00		9.30900000
R007t                ->          0.00        1.00		2.61100000
R008t                ->          0.00        1.00		2.58400000
R009t                ->          0.00        1.00		9.34800000
R010t                ->          0.00        1.00		9.30900000
R011t                <-          1.00        0.00		-0.00500000
R012t                XX          0.00        0.00		0.00000000
R00801[c]            ->          0.00        1.00		2.61100000
R08639[c]            <-          1.00        0.00		-4.65000000
R012[c]              ->          0.00        1.00		0.10000000
R013[c]              ->          0.00        1.00		0.12400000
R04779[c]            ->          0.00        1.00		4.65000000
R01070[c]            ->          0.00        1.00		4.65000000
R01015[c]            <-          1.00        0.00		-4.65000000
R01061[c]            ->          0.00        1.00		9.30000000
R00658[c]            ->          0.00        1.00		9.32400000
R00200[c]            <-          1.00        0.00		-9.32400000
R00014[c]            ->          0.00        1.00		9.34800000
R00755[c]            ->          0.00        1.00		9.34800000
R00754[c]            ->          0.00        1.00		9.30900000
R00710[c]            ->          0.00        1.00		0.03900000
R09532[c]            ->          0.00        1.00		9.30000000
R00760[c]            ->          0.00        1.00		2.41100000
R00771[c]            <-          1.00        0.00		-2.41100000
R02740[c]            ->          0.00        1.00		4.65000000
R01662[c]            ->          0.00        1.00		9.30000000
R00959[c]            ->          0.00        1.00		4.65000000
R00303[c]            <-          1.00        0.00		-2.23900000
R07358[c]            XX          0.00        0.00		0.00000000
R01519[c]            ->          0.00        1.00		0.02400000
R01195[c]            ->          0.00        1.00		0.01200000
R00004[c]            ->          0.00        1.00		0.03900000
R00122[c]            ->          0.00        1.00		0.03900000
R00112[c]            <-          1.00        0.00		-0.05300000
R01624[c]            ->          0.00        1.00		0.00600000
R00233[c]            <-          1.00        0.00		-0.03300000
R01626[c]            ->          0.00        1.00		0.03300000
R04355[c]            ->          0.00        1.00		0.00600000
R04533[c]            <-          1.00        0.00		-0.00600000
R04428[c]            ->          0.00        1.00		0.00600000
R04430[c]            <-          1.00        0.00		-0.00600000
R04952[c]            ->          0.00        1.00		0.00600000
R04953[c]            <-          1.00        0.00		-0.00600000
R04954[c]            ->          0.00        1.00		0.00600000
R04956[c]            <-          1.00        0.00		-0.00600000
R04957[c]            ->          0.00        1.00		0.00600000
R04536[c]            <-          1.00        0.00		-0.00600000
R04537[c]            ->          0.00        1.00		0.00600000
R04959[c]            <-          1.00        0.00		-0.00600000
R04960[c]            ->          0.00        1.00		0.00500000
R04534[c]            <-          1.00        0.00		-0.00500000
R04535[c]            ->          0.00        1.00		0.00500000
R04962[c]            <-          1.00        0.00		-0.00500000
R08158[c]            ->          0.00        1.00		0.00100000
R04964[c]            <-          1.00        0.00		-0.00400000
R04965[c]            ->          0.00        1.00		0.00400000
R04725[c]            <-          1.00        0.00		-0.00400000
R04014[c]            ->          0.00        1.00		0.00100000
R04726[c]            ->          0.00        1.00		0.00300000
R04566[c]            <-          1.00        0.00		-0.00300000
R04568[c]            ->          0.00        1.00		0.00300000
R08159[c]            ->          0.00        1.00		0.00100000
R04968[c]            ->          0.00        1.00		0.00200000
R04543[c]            <-          1.00        0.00		-0.00200000
R04544[c]            ->          0.00        1.00		0.00200000
R01706[c]            ->          0.00        1.00		0.00100000
R07762[c]            ->          0.00        1.00		0.00100000
R07763[c]            ->          0.00        1.00		0.00100000
R07765[c]            ->          0.00        1.00		0.00100000
biomass              ->          0.00        1.00		0.10000000
biomass_si           ->          0.00        1.00		0.10000000
ATPM                 ->          0.00        1.00		2.00000000


METABOLITES NEWLY PRODUCABLE THROUGH OPTFILL
--------------------------------------------
C00257[c]
C00006[c]
C00005[c]
C00080[c]
C00002[c]
C00008[c]
C00003[c]
C00004[c]
C00204[c]
C05345[c]
C00011[c]
C00221[c]
C00198[c]
C00001[c]
C00577[c]
C00022[c]
C00139[c]
C00258[c]
C00138[c]
C00631[c]
C00118[c]
C00020[c]
C00013[c]
C00033[c]
C00010[c]
C00024[c]
C00031[c]
C05752[c]
C00229[c]
C06423[c]
C05755[c]
C01209[c]
C05756[c]
C05761[c]
C05760[c]
C16220[c]
C16221[c]
C05764[c]
C05763[c]
C04088[c]
C01530[c]
C00089[e]
C00001[e]
C00080[e]
C00011[e]
C00469[e]
C00089[c]
C00469[c]
C00009[c]
C00095[c]
C00103[c]
C00092[c]
C00267[c]
C05378[c]
C00111[c]
C00236[c]
C00074[c]
C00068[c]
C05125[c]
C00084[c]
C01159[c]
C00085[c]
C00668[c]
C03939[c]
C00083[c]
C05744[c]
C04618[c]
C04246[c]
C05745[c]
C05746[c]
C05747[c]
C05748[c]
C05749[c]
C05750[c]
C04620[c]
C05751[c]
C05753[c]
C04619[c]
C05754[c]
C01571[c]
C05757[c]
C05758[c]
C05223[c]
C02679[c]
C05759[c]
C04688[c]
C06424[c]
C05762[c]
C04633[c]
C00249[c]
C16219[c]
biomass_wt


METABOLITES THAT CAN NOW BE PRODUCED
Metabolite  Origin   x(i)
------------------------------------
C00257[c]            M         1.00
C00006[c]            M         1.00
C00005[c]            M         1.00
C00080[c]            M         1.00
C00002[c]            M         1.00
C00008[c]            M         1.00
C00003[c]            M         1.00
C00004[c]            M         1.00
C00204[c]            M         1.00
C05345[c]            M         1.00
C00011[c]            M         1.00
C00221[c]            M         1.00
C00198[c]            M         1.00
C00001[c]            M         1.00
C00577[c]            M         1.00
C00022[c]            M         1.00
C00139[c]            M         1.00
C00258[c]            M         1.00
C00138[c]            M         1.00
C00631[c]            M         1.00
C00118[c]            M         1.00
C00020[c]            M         1.00
C00013[c]            M         1.00
C00033[c]            M         1.00
C00010[c]            M         1.00
C00024[c]            M         1.00
C00031[c]            M         1.00
C15602[c]            M         0.00
C15603[c]            M         0.00
C05752[c]            M         1.00
C00229[c]            M         1.00
C06423[c]            M         1.00
C05755[c]            M         1.00
C01209[c]            M         1.00
C05756[c]            M         1.00
C05761[c]            M         1.00
C05760[c]            M         1.00
C16220[c]            M         1.00
C16221[c]            M         1.00
C05764[c]            M         1.00
C05763[c]            M         1.00
C04088[c]            M         1.00
C01530[c]            M         1.00
C00089[e]            M         1.00
C00001[e]            M         1.00
C00080[e]            M         1.00
C00009[e]            M         0.00
C00011[e]            M         1.00
C00469[e]            M         1.00
C00089[c]            M         1.00
C00469[c]            M         1.00
C00009[c]            M         1.00
C00095[c]            M         1.00
C00103[c]            M         1.00
C00092[c]            M         1.00
C00267[c]            M         1.00
C05378[c]            M         1.00
C00111[c]            M         1.00
C00236[c]            M         1.00
C00074[c]            M         1.00
C00068[c]            M         1.00
C05125[c]            M         1.00
C00084[c]            M         1.00
C01159[c]            M         1.00
C00085[c]            M         1.00
C00668[c]            M         1.00
C03939[c]            M         1.00
C00083[c]            M         1.00
C05744[c]            M         1.00
C04618[c]            M         1.00
C04246[c]            M         1.00
C05745[c]            M         1.00
C05746[c]            M         1.00
C05747[c]            M         1.00
C05748[c]            M         1.00
C05749[c]            M         1.00
C05750[c]            M         1.00
C04620[c]            M         1.00
C05751[c]            M         1.00
C05753[c]            M         1.00
C04619[c]            M         1.00
C05754[c]            M         1.00
C01571[c]            M         1.00
C05757[c]            M         1.00
C05758[c]            M         1.00
C05223[c]            M         1.00
C02679[c]            M         1.00
C05759[c]            M         1.00
C04688[c]            M         1.00
C06424[c]            M         1.00
C05762[c]            M         1.00
C04633[c]            M         1.00
C00249[c]            M         1.00
C16219[c]            M         1.00
biomass_wt           M         1.00
C00257[c]            DB        1.00
C00016[c]            DB        0.00
C06473[c]            DB        0.00
C01352[c]            DB        0.00
C00006[c]            DB        1.00
C00005[c]            DB        1.00
C00080[c]            DB        1.00
C00002[c]            DB        1.00
C00008[c]            DB        1.00
C01218[c]            DB        0.00
C00345[c]            DB        0.00
C00003[c]            DB        1.00
C00004[c]            DB        1.00
C00204[c]            DB        1.00
C04442[c]            DB        0.00
C06019[c]            DB        0.00
C05345[c]            DB        1.00
C00199[c]            DB        0.00
C00067[c]            DB        0.00
C00011[c]            DB        1.00
C00221[c]            DB        1.00
C00198[c]            DB        1.00
C01172[c]            DB        0.00
C01236[c]            DB        0.00
C00001[c]            DB        1.00
C00577[c]            DB        1.00
C00022[c]            DB        1.00
C00139[c]            DB        1.00
C00258[c]            DB        1.00
C00138[c]            DB        1.00
C00631[c]            DB        1.00
C00118[c]            DB        1.00
C00020[c]            DB        1.00
C00061[c]            DB        0.00
C00013[c]            DB        1.00
C00033[c]            DB        1.00
C00010[c]            DB        1.00
C00024[c]            DB        1.00
C00231[c]            DB        0.00
C05382[c]            DB        0.00
C00117[c]            DB        0.00
C00279[c]            DB        0.00
C00031[c]            DB        1.00
C15602[c]            DB        0.00
C15603[c]            DB        0.00
C05752[c]            DB        1.00
C00229[c]            DB        1.00
C06423[c]            DB        1.00
C05755[c]            DB        1.00
C01209[c]            DB        1.00
C05756[c]            DB        1.00
C05761[c]            DB        1.00
C05760[c]            DB        1.00
C16220[c]            DB        1.00
C16221[c]            DB        1.00
C05764[c]            DB        1.00
C05763[c]            DB        1.00
C04088[c]            DB        1.00
C01530[c]            DB        1.00


FLUX RATES OF THE CURRENT SOLUTION (FBA, max growth)
Reaction    Origin   rate               UB          UB          LB          LB
--------------------------------------------------------------------------------
R01538[c]             M    	0.00000000	     1000.00     1000.00    -1000.00    -1000.00
R08570[c]             M    	0.31423895	     1000.00     1000.00    -1000.00    -1000.00
R08571[c]             M    	0.31423895	     1000.00     1000.00    -1000.00    -1000.00
R08572[c]             M    	0.31423895	     1000.00     1000.00    -1000.00    -1000.00
R00235[c]             M    	0.51063830	     1000.00     1000.00    -1000.00    -1000.00
R00305[c]             M    	0.00000000	     1000.00     1000.00    -1000.00    -1000.00
R08157[c]             M    	0.01309329	     1000.00     1000.00    -1000.00    -1000.00
R04963[c]             M    	0.05237316	     1000.00     1000.00    -1000.00    -1000.00
R04967[c]             M    	-0.03927987	     1000.00     1000.00    -1000.00    -1000.00
R07764[c]             M    	0.01309329	     1000.00     1000.00    -1000.00    -1000.00
R04970[c]             M    	-0.02618658	     1000.00     1000.00    -1000.00    -1000.00
R08163[c]             M    	0.01309329	     1000.00     1000.00    -1000.00    -1000.00
R001ex                M    	-10.00000000	        0.00        0.00      -10.00      -10.00
R002ex                M    	-9.64648118	     1000.00     1000.00      -10.00      -10.00
R003ex                M    	0.06546645	     1000.00     1000.00      -10.00      -10.00
R004ex                M    	0.00000000	     1000.00     1000.00      -10.00      -10.00
R005ex                M    	25.64975450	     1000.00     1000.00        0.00        0.00
R006ex                M    	25.13911620	     1000.00     1000.00        0.00        0.00
R007t                 M    	10.00000000	     1000.00     1000.00    -1000.00    -1000.00
R008t                 M    	9.64648118	     1000.00     1000.00    -1000.00    -1000.00
R009t                 M    	25.64975450	     1000.00     1000.00    -1000.00    -1000.00
R010t                 M    	25.13911620	     1000.00     1000.00    -1000.00    -1000.00
R011t                 M    	-0.06546645	     1000.00     1000.00    -1000.00    -1000.00
R012t                 M    	0.00000000	     1000.00     1000.00    -1000.00    -1000.00
R00801[c]             M    	10.00000000	     1000.00     1000.00    -1000.00    -1000.00
R08639[c]             M    	-12.51063830	     1000.00     1000.00    -1000.00    -1000.00
R012[c]               M    	1.30932897	     1000.00     1000.00    -1000.00    -1000.00
R013[c]               M    	1.62356792	     1000.00     1000.00    -1000.00    -1000.00
R04779[c]             M    	12.51063830	     1000.00     1000.00    -1000.00    -1000.00
R01070[c]             M    	12.51063830	     1000.00     1000.00    -1000.00    -1000.00
R01015[c]             M    	-12.51063830	     1000.00     1000.00    -1000.00    -1000.00
R01061[c]             M    	25.02127660	     1000.00     1000.00    -1000.00    -1000.00
R00658[c]             M    	25.33551555	     1000.00     1000.00    -1000.00    -1000.00
R00200[c]             M    	-25.33551555	     1000.00     1000.00    -1000.00    -1000.00
R00014[c]             M    	25.64975450	     1000.00     1000.00    -1000.00    -1000.00
R00755[c]             M    	25.64975450	     1000.00     1000.00    -1000.00    -1000.00
R00754[c]             M    	25.13911620	     1000.00     1000.00    -1000.00    -1000.00
R00710[c]             M    	0.51063830	     1000.00     1000.00    -1000.00    -1000.00
R09532[c]             M    	25.02127660	     1000.00     1000.00    -1000.00    -1000.00
R00760[c]             M    	7.38134206	     1000.00     1000.00        0.00        0.00
R00771[c]             M    	-7.38134206	        0.00        0.00    -1000.00    -1000.00
R02740[c]             M    	12.51063830	     1000.00     1000.00        0.00        0.00
R01662[c]             M    	25.02127660	     1000.00     1000.00        0.00        0.00
R00959[c]             M    	12.51063830	     1000.00     1000.00        0.00        0.00
R00303[c]             M    	-5.12929624	        0.00        0.00    -1000.00    -1000.00
R07358[c]             M    	0.00000000	     1000.00     1000.00    -1000.00    -1000.00
R01519[c]             M    	0.31423895	     1000.00     1000.00    -1000.00    -1000.00
R01195[c]             M    	0.15711948	     1000.00     1000.00    -1000.00    -1000.00
R00004[c]             M    	0.51063830	     1000.00     1000.00    -1000.00    -1000.00
R00122[c]             M    	0.51063830	     1000.00     1000.00    -1000.00    -1000.00
R00112[c]             M    	-0.69394435	     1000.00     1000.00    -1000.00    -1000.00
R01624[c]             M    	0.07855974	     1000.00     1000.00    -1000.00    -1000.00
R00233[c]             M    	-0.43207856	     1000.00     1000.00    -1000.00    -1000.00
R01626[c]             M    	0.43207856	     1000.00     1000.00    -1000.00    -1000.00
R04355[c]             M    	0.07855974	     1000.00     1000.00    -1000.00    -1000.00
R04533[c]             M    	-0.07855974	     1000.00     1000.00    -1000.00    -1000.00
R04428[c]             M    	0.07855974	     1000.00     1000.00    -1000.00    -1000.00
R04430[c]             M    	-0.07855974	     1000.00     1000.00    -1000.00    -1000.00
R04952[c]             M    	0.07855974	     1000.00     1000.00    -1000.00    -1000.00
R04953[c]             M    	-0.07855974	     1000.00     1000.00    -1000.00    -1000.00
R04954[c]             M    	0.07855974	     1000.00     1000.00    -1000.00    -1000.00
R04956[c]             M    	-0.07855974	     1000.00     1000.00    -1000.00    -1000.00
R04957[c]             M    	0.07855974	     1000.00     1000.00    -1000.00    -1000.00
R04536[c]             M    	-0.07855974	     1000.00     1000.00    -1000.00    -1000.00
R04537[c]             M    	0.07855974	     1000.00     1000.00    -1000.00    -1000.00
R04959[c]             M    	-0.07855974	     1000.00     1000.00    -1000.00    -1000.00
R04960[c]             M    	0.06546645	     1000.00     1000.00    -1000.00    -1000.00
R04534[c]             M    	-0.06546645	     1000.00     1000.00    -1000.00    -1000.00
R04535[c]             M    	0.06546645	     1000.00     1000.00    -1000.00    -1000.00
R04962[c]             M    	-0.06546645	     1000.00     1000.00    -1000.00    -1000.00
R08158[c]             M    	0.01309329	     1000.00     1000.00    -1000.00    -1000.00
R04964[c]             M    	-0.05237316	     1000.00     1000.00    -1000.00    -1000.00
R04965[c]             M    	0.05237316	     1000.00     1000.00    -1000.00    -1000.00
R04725[c]             M    	-0.05237316	     1000.00     1000.00    -1000.00    -1000.00
R04014[c]             M    	0.01309329	     1000.00     1000.00    -1000.00    -1000.00
R04726[c]             M    	0.03927987	     1000.00     1000.00    -1000.00    -1000.00
R04566[c]             M    	-0.03927987	     1000.00     1000.00    -1000.00    -1000.00
R04568[c]             M    	0.03927987	     1000.00     1000.00    -1000.00    -1000.00
R08159[c]             M    	0.01309329	     1000.00     1000.00    -1000.00    -1000.00
R04968[c]             M    	0.02618658	     1000.00     1000.00    -1000.00    -1000.00
R04543[c]             M    	-0.02618658	     1000.00     1000.00    -1000.00    -1000.00
R04544[c]             M    	0.02618658	     1000.00     1000.00    -1000.00    -1000.00
R01706[c]             M    	0.01309329	     1000.00     1000.00    -1000.00    -1000.00
R07762[c]             M    	0.01309329	     1000.00     1000.00    -1000.00    -1000.00
R07763[c]             M    	0.01309329	     1000.00     1000.00    -1000.00    -1000.00
R07765[c]             M    	0.01309329	     1000.00     1000.00    -1000.00    -1000.00
biomass               M    	1.30932897	     1000.00     1000.00        0.00        0.00
biomass_si            M    	1.30932897	     1000.00     1000.00        0.00        0.00
ATPM                  M    	2.00000000	        2.00        2.00        2.00        2.00
R01741[c]             DB<->		0.31423895	     1000.00     1000.00    -1000.00    -1000.00
R02658[c]             DB<->		0.31423895	     1000.00     1000.00    -1000.00    -1000.00
R02032[c]             DB<- 		-0.31423895	     1000.00     1000.00    -1000.00    -1000.00
R01541[c]             DB<->		-0.31423895	     1000.00     1000.00    -1000.00    -1000.00
R01520[c]             DB-> 		0.31423895	     1000.00     1000.00    -1000.00    -1000.00
R08570[c]             DB-> 		0.31423895	     1000.00     1000.00    -1000.00    -1000.00
R08571[c]             DB-> 		0.31423895	     1000.00     1000.00    -1000.00    -1000.00
R08572[c]             DB-> 		0.31423895	     1000.00     1000.00    -1000.00    -1000.00
R02036[c]             DB-> 		0.31423895	     1000.00     1000.00    -1000.00    -1000.00
R09748[c]             DB-> 		0.31423895	     1000.00     1000.00    -1000.00    -1000.00
R00235[c]             DB-> 		0.51063830	     1000.00     1000.00    -1000.00    -1000.00
R08157[c]             DB<->		0.01309329	     1000.00     1000.00    -1000.00    -1000.00
R04963[c]             DB-> 		0.05237316	     1000.00     1000.00    -1000.00    -1000.00
R04967[c]             DB<- 		-0.03927987	     1000.00     1000.00    -1000.00    -1000.00
R07764[c]             DB-> 		0.01309329	     1000.00     1000.00    -1000.00    -1000.00
R04970[c]             DB<- 		-0.02618658	     1000.00     1000.00    -1000.00    -1000.00
R08163[c]             DB-> 		0.01309329	     1000.00     1000.00    -1000.00    -1000.00
CP1: Model status:         1.00 solver status:         1.00 (iterations         1.00)
CP2: Model status:         1.00 solver status:         1.00 (iterations         1.00)
CP3: Model status:         1.00 solver status:         1.00 (iterations         1.00)
FBA: Model status:         1.00 solver status:         1.00
Number omegas:         4.00
new model biomass rate: 1.30932897
solve time: 1.91000020


************************           CONNECTING PROBLEMS SOLUTION 10          ************************

OUTER OBJECTIVE VALUE:        92.00
INNER OBJECTIVE VALUE 1:        17.00
INNER OBJECTIVE VALUE 2:         2.00

RXN TO ADD           DIRECTION   DELTA       RHO         OMEGA        ZETA  SOLVED RATE
------------------------------------------------------------------------------------------
R01741[c]            ->          1.00        0.00        0.00        1.00	0.02400000
R01739[c]            XX          0.00        0.00        0.00        0.00	0.00000000
R02658[c]            ->          1.00        0.00        0.00        1.00	0.02400000
R01737[c]            XX          0.00        0.00        0.00        0.00	0.00000000
R02032[c]            <->         1.00        1.00        1.00        1.00	-0.02400000
R01541[c]            <-          0.00        1.00        0.00        1.00	-0.02400000
R09780[c]            XX          0.00        0.00        0.00        0.00	0.00000000
R05338[c]            XX          0.00        0.00        0.00        0.00	0.00000000
R01528[c]            XX          0.00        0.00        0.00        0.00	0.00000000
R01520[c]            ->          1.00        0.00        0.00        1.00	0.02400000
R02736[c]            XX          0.00        0.00        0.00        0.00	0.00000000
R02035[c]            XX          0.00        0.00        0.00        0.00	0.00000000
R01538[c]            XX          0.00        0.00        0.00        0.00	0.00000000
R08570[c]            ->          1.00        0.00        0.00        1.00	0.02400000
R08571[c]            ->          1.00        0.00        0.00        1.00	0.02400000
R08572[c]            ->          1.00        0.00        0.00        1.00	0.02400000
R02036[c]            ->          1.00        0.00        0.00        1.00	0.02400000
R05605[c]            XX          0.00        0.00        0.00        0.00	0.00000000
R00160[c]            XX          0.00        0.00        0.00        0.00	0.00000000
R00161[c]            XX          0.00        0.00        0.00        0.00	0.00000000
R09520[c]            <-          0.00        1.00        0.00        1.00	-0.02400000
R09748[c]            XX          0.00        0.00        0.00        0.00	0.00000000
R00235[c]            ->          1.00        0.00        0.00        1.00	0.03900000
R01529[c]            XX          0.00        0.00        0.00        0.00	0.00000000
R01641[c]            XX          0.00        0.00        0.00        0.00	0.00000000
R01827[c]            XX          0.00        0.00        0.00        0.00	0.00000000
R01830[c]            XX          0.00        0.00        0.00        0.00	0.00000000
R00305[c]            XX          0.00        0.00        0.00        0.00	0.00000000
R08157[c]            ->          1.00        0.00        0.00        1.00	0.00100000
R04963[c]            ->          1.00        0.00        0.00        1.00	0.00400000
R04967[c]            <-          0.00        1.00        0.00        1.00	-0.00300000
R07764[c]            ->          1.00        0.00        0.00        1.00	0.00100000
R04970[c]            <->         1.00        1.00        1.00        1.00	-0.00200000
R08163[c]            ->          1.00        0.00        0.00        1.00	0.00100000
Total reactions to be added:        17.00 (should be:        17.00)

MODEL RXN            DIRECTION  THETA        LAMBDA     SOLVED RATE
--------------------------------------------------------------------
R01538[c]            XX          0.00        0.00		0.00000000
R08570[c]            ->          0.00        1.00		0.02400000
R08571[c]            ->          0.00        1.00		0.02400000
R08572[c]            ->          0.00        1.00		0.02400000
R00235[c]            ->          0.00        1.00		0.03900000
R00305[c]            XX          0.00        0.00		0.00000000
R08157[c]            ->          0.00        1.00		0.00100000
R04963[c]            ->          0.00        1.00		0.00400000
R04967[c]            <-          1.00        0.00		-0.00300000
R07764[c]            ->          0.00        1.00		0.00100000
R04970[c]            <-          1.00        0.00		-0.00200000
R08163[c]            ->          0.00        1.00		0.00100000
R001ex               <-          1.00        0.00		-2.61100000
R002ex               <-          1.00        0.00		-2.58400000
R003ex               ->          0.00        1.00		0.00500000
R004ex               XX          0.00        0.00		0.00000000
R005ex               ->          0.00        1.00		9.34800000
R006ex               ->          0.00        1.00		9.30900000
R007t                ->          0.00        1.00		2.61100000
R008t                ->          0.00        1.00		2.58400000
R009t                ->          0.00        1.00		9.34800000
R010t                ->          0.00        1.00		9.30900000
R011t                <-          1.00        0.00		-0.00500000
R012t                XX          0.00        0.00		0.00000000
R00801[c]            ->          0.00        1.00		2.61100000
R08639[c]            <-          1.00        0.00		-4.65000000
R012[c]              ->          0.00        1.00		0.10000000
R013[c]              ->          0.00        1.00		0.12400000
R04779[c]            ->          0.00        1.00		4.65000000
R01070[c]            ->          0.00        1.00		4.65000000
R01015[c]            <-          1.00        0.00		-4.65000000
R01061[c]            ->          0.00        1.00		9.30000000
R00658[c]            ->          0.00        1.00		9.32400000
R00200[c]            <-          1.00        0.00		-9.32400000
R00014[c]            ->          0.00        1.00		9.34800000
R00755[c]            ->          0.00        1.00		9.34800000
R00754[c]            ->          0.00        1.00		9.30900000
R00710[c]            ->          0.00        1.00		0.03900000
R09532[c]            ->          0.00        1.00		9.30000000
R00760[c]            ->          0.00        1.00		2.41100000
R00771[c]            <-          1.00        0.00		-2.41100000
R02740[c]            ->          0.00        1.00		4.65000000
R01662[c]            ->          0.00        1.00		9.30000000
R00959[c]            ->          0.00        1.00		4.65000000
R00303[c]            <-          1.00        0.00		-2.23900000
R07358[c]            XX          0.00        0.00		0.00000000
R01519[c]            ->          0.00        1.00		0.02400000
R01195[c]            ->          0.00        1.00		0.01200000
R00004[c]            ->          0.00        1.00		0.03900000
R00122[c]            ->          0.00        1.00		0.03900000
R00112[c]            <-          1.00        0.00		-0.02900000
R01624[c]            ->          0.00        1.00		0.00600000
R00233[c]            <-          1.00        0.00		-0.03300000
R01626[c]            ->          0.00        1.00		0.03300000
R04355[c]            ->          0.00        1.00		0.00600000
R04533[c]            <-          1.00        0.00		-0.00600000
R04428[c]            ->          0.00        1.00		0.00600000
R04430[c]            <-          1.00        0.00		-0.00600000
R04952[c]            ->          0.00        1.00		0.00600000
R04953[c]            <-          1.00        0.00		-0.00600000
R04954[c]            ->          0.00        1.00		0.00600000
R04956[c]            <-          1.00        0.00		-0.00600000
R04957[c]            ->          0.00        1.00		0.00600000
R04536[c]            <-          1.00        0.00		-0.00600000
R04537[c]            ->          0.00        1.00		0.00600000
R04959[c]            <-          1.00        0.00		-0.00600000
R04960[c]            ->          0.00        1.00		0.00500000
R04534[c]            <-          1.00        0.00		-0.00500000
R04535[c]            ->          0.00        1.00		0.00500000
R04962[c]            <-          1.00        0.00		-0.00500000
R08158[c]            ->          0.00        1.00		0.00100000
R04964[c]            <-          1.00        0.00		-0.00400000
R04965[c]            ->          0.00        1.00		0.00400000
R04725[c]            <-          1.00        0.00		-0.00400000
R04014[c]            ->          0.00        1.00		0.00100000
R04726[c]            ->          0.00        1.00		0.00300000
R04566[c]            <-          1.00        0.00		-0.00300000
R04568[c]            ->          0.00        1.00		0.00300000
R08159[c]            ->          0.00        1.00		0.00100000
R04968[c]            ->          0.00        1.00		0.00200000
R04543[c]            <-          1.00        0.00		-0.00200000
R04544[c]            ->          0.00        1.00		0.00200000
R01706[c]            ->          0.00        1.00		0.00100000
R07762[c]            ->          0.00        1.00		0.00100000
R07763[c]            ->          0.00        1.00		0.00100000
R07765[c]            ->          0.00        1.00		0.00100000
biomass              ->          0.00        1.00		0.10000000
biomass_si           ->          0.00        1.00		0.10000000
ATPM                 ->          0.00        1.00		2.00000000


METABOLITES NEWLY PRODUCABLE THROUGH OPTFILL
--------------------------------------------
C00257[c]
C00006[c]
C00005[c]
C00080[c]
C00002[c]
C00008[c]
C00003[c]
C00004[c]
C00204[c]
C05345[c]
C00011[c]
C00221[c]
C00198[c]
C00001[c]
C00577[c]
C00022[c]
C00139[c]
C00258[c]
C00138[c]
C00631[c]
C00118[c]
C00020[c]
C00013[c]
C00033[c]
C00010[c]
C00024[c]
C00031[c]
C05752[c]
C00229[c]
C06423[c]
C05755[c]
C01209[c]
C05756[c]
C05761[c]
C05760[c]
C16220[c]
C16221[c]
C05764[c]
C05763[c]
C04088[c]
C01530[c]
C00089[e]
C00001[e]
C00080[e]
C00011[e]
C00469[e]
C00089[c]
C00469[c]
C00009[c]
C00095[c]
C00103[c]
C00092[c]
C00267[c]
C05378[c]
C00111[c]
C00236[c]
C00074[c]
C00068[c]
C05125[c]
C00084[c]
C01159[c]
C00085[c]
C00668[c]
C03939[c]
C00083[c]
C05744[c]
C04618[c]
C04246[c]
C05745[c]
C05746[c]
C05747[c]
C05748[c]
C05749[c]
C05750[c]
C04620[c]
C05751[c]
C05753[c]
C04619[c]
C05754[c]
C01571[c]
C05757[c]
C05758[c]
C05223[c]
C02679[c]
C05759[c]
C04688[c]
C06424[c]
C05762[c]
C04633[c]
C00249[c]
C16219[c]
biomass_wt


METABOLITES THAT CAN NOW BE PRODUCED
Metabolite  Origin   x(i)
------------------------------------
C00257[c]            M         1.00
C00006[c]            M         1.00
C00005[c]            M         1.00
C00080[c]            M         1.00
C00002[c]            M         1.00
C00008[c]            M         1.00
C00003[c]            M         1.00
C00004[c]            M         1.00
C00204[c]            M         1.00
C05345[c]            M         1.00
C00011[c]            M         1.00
C00221[c]            M         1.00
C00198[c]            M         1.00
C00001[c]            M         1.00
C00577[c]            M         1.00
C00022[c]            M         1.00
C00139[c]            M         1.00
C00258[c]            M         1.00
C00138[c]            M         1.00
C00631[c]            M         1.00
C00118[c]            M         1.00
C00020[c]            M         1.00
C00013[c]            M         1.00
C00033[c]            M         1.00
C00010[c]            M         1.00
C00024[c]            M         1.00
C00031[c]            M         1.00
C15602[c]            M         0.00
C15603[c]            M         0.00
C05752[c]            M         1.00
C00229[c]            M         1.00
C06423[c]            M         1.00
C05755[c]            M         1.00
C01209[c]            M         1.00
C05756[c]            M         1.00
C05761[c]            M         1.00
C05760[c]            M         1.00
C16220[c]            M         1.00
C16221[c]            M         1.00
C05764[c]            M         1.00
C05763[c]            M         1.00
C04088[c]            M         1.00
C01530[c]            M         1.00
C00089[e]            M         1.00
C00001[e]            M         1.00
C00080[e]            M         1.00
C00009[e]            M         0.00
C00011[e]            M         1.00
C00469[e]            M         1.00
C00089[c]            M         1.00
C00469[c]            M         1.00
C00009[c]            M         1.00
C00095[c]            M         1.00
C00103[c]            M         1.00
C00092[c]            M         1.00
C00267[c]            M         1.00
C05378[c]            M         1.00
C00111[c]            M         1.00
C00236[c]            M         1.00
C00074[c]            M         1.00
C00068[c]            M         1.00
C05125[c]            M         1.00
C00084[c]            M         1.00
C01159[c]            M         1.00
C00085[c]            M         1.00
C00668[c]            M         1.00
C03939[c]            M         1.00
C00083[c]            M         1.00
C05744[c]            M         1.00
C04618[c]            M         1.00
C04246[c]            M         1.00
C05745[c]            M         1.00
C05746[c]            M         1.00
C05747[c]            M         1.00
C05748[c]            M         1.00
C05749[c]            M         1.00
C05750[c]            M         1.00
C04620[c]            M         1.00
C05751[c]            M         1.00
C05753[c]            M         1.00
C04619[c]            M         1.00
C05754[c]            M         1.00
C01571[c]            M         1.00
C05757[c]            M         1.00
C05758[c]            M         1.00
C05223[c]            M         1.00
C02679[c]            M         1.00
C05759[c]            M         1.00
C04688[c]            M         1.00
C06424[c]            M         1.00
C05762[c]            M         1.00
C04633[c]            M         1.00
C00249[c]            M         1.00
C16219[c]            M         1.00
biomass_wt           M         1.00
C00257[c]            DB        1.00
C00016[c]            DB        0.00
C06473[c]            DB        0.00
C01352[c]            DB        0.00
C00006[c]            DB        1.00
C00005[c]            DB        1.00
C00080[c]            DB        1.00
C00002[c]            DB        1.00
C00008[c]            DB        1.00
C01218[c]            DB        0.00
C00345[c]            DB        0.00
C00003[c]            DB        1.00
C00004[c]            DB        1.00
C00204[c]            DB        1.00
C04442[c]            DB        0.00
C06019[c]            DB        0.00
C05345[c]            DB        1.00
C00199[c]            DB        0.00
C00067[c]            DB        0.00
C00011[c]            DB        1.00
C00221[c]            DB        1.00
C00198[c]            DB        1.00
C01172[c]            DB        0.00
C01236[c]            DB        0.00
C00001[c]            DB        1.00
C00577[c]            DB        1.00
C00022[c]            DB        1.00
C00139[c]            DB        1.00
C00258[c]            DB        1.00
C00138[c]            DB        1.00
C00631[c]            DB        1.00
C00118[c]            DB        1.00
C00020[c]            DB        1.00
C00061[c]            DB        0.00
C00013[c]            DB        1.00
C00033[c]            DB        1.00
C00010[c]            DB        1.00
C00024[c]            DB        1.00
C00231[c]            DB        0.00
C05382[c]            DB        0.00
C00117[c]            DB        0.00
C00279[c]            DB        0.00
C00031[c]            DB        1.00
C15602[c]            DB        0.00
C15603[c]            DB        0.00
C05752[c]            DB        1.00
C00229[c]            DB        1.00
C06423[c]            DB        1.00
C05755[c]            DB        1.00
C01209[c]            DB        1.00
C05756[c]            DB        1.00
C05761[c]            DB        1.00
C05760[c]            DB        1.00
C16220[c]            DB        1.00
C16221[c]            DB        1.00
C05764[c]            DB        1.00
C05763[c]            DB        1.00
C04088[c]            DB        1.00
C01530[c]            DB        1.00


FLUX RATES OF THE CURRENT SOLUTION (FBA, max growth)
Reaction    Origin   rate               UB          UB          LB          LB
--------------------------------------------------------------------------------
R01538[c]             M    	0.00000000	     1000.00     1000.00    -1000.00    -1000.00
R08570[c]             M    	0.31423895	     1000.00     1000.00    -1000.00    -1000.00
R08571[c]             M    	0.31423895	     1000.00     1000.00    -1000.00    -1000.00
R08572[c]             M    	0.31423895	     1000.00     1000.00    -1000.00    -1000.00
R00235[c]             M    	0.51063830	     1000.00     1000.00    -1000.00    -1000.00
R00305[c]             M    	0.00000000	     1000.00     1000.00    -1000.00    -1000.00
R08157[c]             M    	0.01309329	     1000.00     1000.00    -1000.00    -1000.00
R04963[c]             M    	0.05237316	     1000.00     1000.00    -1000.00    -1000.00
R04967[c]             M    	-0.03927987	     1000.00     1000.00    -1000.00    -1000.00
R07764[c]             M    	0.01309329	     1000.00     1000.00    -1000.00    -1000.00
R04970[c]             M    	-0.02618658	     1000.00     1000.00    -1000.00    -1000.00
R08163[c]             M    	0.01309329	     1000.00     1000.00    -1000.00    -1000.00
R001ex                M    	-10.00000000	        0.00        0.00      -10.00      -10.00
R002ex                M    	-9.64648118	     1000.00     1000.00      -10.00      -10.00
R003ex                M    	0.06546645	     1000.00     1000.00      -10.00      -10.00
R004ex                M    	0.00000000	     1000.00     1000.00      -10.00      -10.00
R005ex                M    	25.64975450	     1000.00     1000.00        0.00        0.00
R006ex                M    	25.13911620	     1000.00     1000.00        0.00        0.00
R007t                 M    	10.00000000	     1000.00     1000.00    -1000.00    -1000.00
R008t                 M    	9.64648118	     1000.00     1000.00    -1000.00    -1000.00
R009t                 M    	25.64975450	     1000.00     1000.00    -1000.00    -1000.00
R010t                 M    	25.13911620	     1000.00     1000.00    -1000.00    -1000.00
R011t                 M    	-0.06546645	     1000.00     1000.00    -1000.00    -1000.00
R012t                 M    	0.00000000	     1000.00     1000.00    -1000.00    -1000.00
R00801[c]             M    	10.00000000	     1000.00     1000.00    -1000.00    -1000.00
R08639[c]             M    	-12.51063830	     1000.00     1000.00    -1000.00    -1000.00
R012[c]               M    	1.30932897	     1000.00     1000.00    -1000.00    -1000.00
R013[c]               M    	1.62356792	     1000.00     1000.00    -1000.00    -1000.00
R04779[c]             M    	12.51063830	     1000.00     1000.00    -1000.00    -1000.00
R01070[c]             M    	12.51063830	     1000.00     1000.00    -1000.00    -1000.00
R01015[c]             M    	-12.51063830	     1000.00     1000.00    -1000.00    -1000.00
R01061[c]             M    	25.02127660	     1000.00     1000.00    -1000.00    -1000.00
R00658[c]             M    	25.33551555	     1000.00     1000.00    -1000.00    -1000.00
R00200[c]             M    	-25.33551555	     1000.00     1000.00    -1000.00    -1000.00
R00014[c]             M    	25.64975450	     1000.00     1000.00    -1000.00    -1000.00
R00755[c]             M    	25.64975450	     1000.00     1000.00    -1000.00    -1000.00
R00754[c]             M    	25.13911620	     1000.00     1000.00    -1000.00    -1000.00
R00710[c]             M    	0.51063830	     1000.00     1000.00    -1000.00    -1000.00
R09532[c]             M    	25.02127660	     1000.00     1000.00    -1000.00    -1000.00
R00760[c]             M    	7.38134206	     1000.00     1000.00        0.00        0.00
R00771[c]             M    	-7.38134206	        0.00        0.00    -1000.00    -1000.00
R02740[c]             M    	12.51063830	     1000.00     1000.00        0.00        0.00
R01662[c]             M    	25.02127660	     1000.00     1000.00        0.00        0.00
R00959[c]             M    	12.51063830	     1000.00     1000.00        0.00        0.00
R00303[c]             M    	-5.12929624	        0.00        0.00    -1000.00    -1000.00
R07358[c]             M    	0.00000000	     1000.00     1000.00    -1000.00    -1000.00
R01519[c]             M    	0.31423895	     1000.00     1000.00    -1000.00    -1000.00
R01195[c]             M    	0.15711948	     1000.00     1000.00    -1000.00    -1000.00
R00004[c]             M    	0.51063830	     1000.00     1000.00    -1000.00    -1000.00
R00122[c]             M    	0.51063830	     1000.00     1000.00    -1000.00    -1000.00
R00112[c]             M    	-0.37970540	     1000.00     1000.00    -1000.00    -1000.00
R01624[c]             M    	0.07855974	     1000.00     1000.00    -1000.00    -1000.00
R00233[c]             M    	-0.43207856	     1000.00     1000.00    -1000.00    -1000.00
R01626[c]             M    	0.43207856	     1000.00     1000.00    -1000.00    -1000.00
R04355[c]             M    	0.07855974	     1000.00     1000.00    -1000.00    -1000.00
R04533[c]             M    	-0.07855974	     1000.00     1000.00    -1000.00    -1000.00
R04428[c]             M    	0.07855974	     1000.00     1000.00    -1000.00    -1000.00
R04430[c]             M    	-0.07855974	     1000.00     1000.00    -1000.00    -1000.00
R04952[c]             M    	0.07855974	     1000.00     1000.00    -1000.00    -1000.00
R04953[c]             M    	-0.07855974	     1000.00     1000.00    -1000.00    -1000.00
R04954[c]             M    	0.07855974	     1000.00     1000.00    -1000.00    -1000.00
R04956[c]             M    	-0.07855974	     1000.00     1000.00    -1000.00    -1000.00
R04957[c]             M    	0.07855974	     1000.00     1000.00    -1000.00    -1000.00
R04536[c]             M    	-0.07855974	     1000.00     1000.00    -1000.00    -1000.00
R04537[c]             M    	0.07855974	     1000.00     1000.00    -1000.00    -1000.00
R04959[c]             M    	-0.07855974	     1000.00     1000.00    -1000.00    -1000.00
R04960[c]             M    	0.06546645	     1000.00     1000.00    -1000.00    -1000.00
R04534[c]             M    	-0.06546645	     1000.00     1000.00    -1000.00    -1000.00
R04535[c]             M    	0.06546645	     1000.00     1000.00    -1000.00    -1000.00
R04962[c]             M    	-0.06546645	     1000.00     1000.00    -1000.00    -1000.00
R08158[c]             M    	0.01309329	     1000.00     1000.00    -1000.00    -1000.00
R04964[c]             M    	-0.05237316	     1000.00     1000.00    -1000.00    -1000.00
R04965[c]             M    	0.05237316	     1000.00     1000.00    -1000.00    -1000.00
R04725[c]             M    	-0.05237316	     1000.00     1000.00    -1000.00    -1000.00
R04014[c]             M    	0.01309329	     1000.00     1000.00    -1000.00    -1000.00
R04726[c]             M    	0.03927987	     1000.00     1000.00    -1000.00    -1000.00
R04566[c]             M    	-0.03927987	     1000.00     1000.00    -1000.00    -1000.00
R04568[c]             M    	0.03927987	     1000.00     1000.00    -1000.00    -1000.00
R08159[c]             M    	0.01309329	     1000.00     1000.00    -1000.00    -1000.00
R04968[c]             M    	0.02618658	     1000.00     1000.00    -1000.00    -1000.00
R04543[c]             M    	-0.02618658	     1000.00     1000.00    -1000.00    -1000.00
R04544[c]             M    	0.02618658	     1000.00     1000.00    -1000.00    -1000.00
R01706[c]             M    	0.01309329	     1000.00     1000.00    -1000.00    -1000.00
R07762[c]             M    	0.01309329	     1000.00     1000.00    -1000.00    -1000.00
R07763[c]             M    	0.01309329	     1000.00     1000.00    -1000.00    -1000.00
R07765[c]             M    	0.01309329	     1000.00     1000.00    -1000.00    -1000.00
biomass               M    	1.30932897	     1000.00     1000.00        0.00        0.00
biomass_si            M    	1.30932897	     1000.00     1000.00        0.00        0.00
ATPM                  M    	2.00000000	        2.00        2.00        2.00        2.00
R01741[c]             DB-> 		0.31423895	     1000.00     1000.00    -1000.00    -1000.00
R02658[c]             DB-> 		0.31423895	     1000.00     1000.00    -1000.00    -1000.00
R02032[c]             DB<->		-0.31423895	     1000.00     1000.00    -1000.00    -1000.00
R01541[c]             DB<- 		-0.31423895	     1000.00     1000.00    -1000.00    -1000.00
R01520[c]             DB-> 		0.31423895	     1000.00     1000.00    -1000.00    -1000.00
R08570[c]             DB-> 		0.31423895	     1000.00     1000.00    -1000.00    -1000.00
R08571[c]             DB-> 		0.31423895	     1000.00     1000.00    -1000.00    -1000.00
R08572[c]             DB-> 		0.31423895	     1000.00     1000.00    -1000.00    -1000.00
R02036[c]             DB-> 		0.31423895	     1000.00     1000.00    -1000.00    -1000.00
R09520[c]             DB<- 		-0.31423895	     1000.00     1000.00    -1000.00    -1000.00
R00235[c]             DB-> 		0.51063830	     1000.00     1000.00    -1000.00    -1000.00
R08157[c]             DB-> 		0.01309329	     1000.00     1000.00    -1000.00    -1000.00
R04963[c]             DB-> 		0.05237316	     1000.00     1000.00    -1000.00    -1000.00
R04967[c]             DB<- 		-0.03927987	     1000.00     1000.00    -1000.00    -1000.00
R07764[c]             DB-> 		0.01309329	     1000.00     1000.00    -1000.00    -1000.00
R04970[c]             DB<->		-0.02618658	     1000.00     1000.00    -1000.00    -1000.00
R08163[c]             DB-> 		0.01309329	     1000.00     1000.00    -1000.00    -1000.00
CP1: Model status:         1.00 solver status:         1.00 (iterations         1.00)
CP2: Model status:         1.00 solver status:         1.00 (iterations         1.00)
CP3: Model status:         1.00 solver status:         1.00 (iterations         1.00)
FBA: Model status:         1.00 solver status:         1.00
Number omegas:         2.00
new model biomass rate: 1.30932897
solve time: 1.52200002


************************           CONNECTING PROBLEMS SOLUTION 11          ************************

OUTER OBJECTIVE VALUE:        91.00
INNER OBJECTIVE VALUE 1:        14.00
INNER OBJECTIVE VALUE 2:         2.00

RXN TO ADD           DIRECTION   DELTA       RHO         OMEGA        ZETA  SOLVED RATE
------------------------------------------------------------------------------------------
R01741[c]            XX          0.00        0.00        0.00        0.00	0.00000000
R01739[c]            XX          0.00        0.00        0.00        0.00	0.00000000
R02658[c]            XX          0.00        0.00        0.00        0.00	0.00000000
R01737[c]            <-          0.00        1.00        0.00        1.00	-0.02400000
R02032[c]            XX          0.00        0.00        0.00        0.00	0.00000000
R01541[c]            XX          0.00        0.00        0.00        0.00	0.00000000
R09780[c]            XX          0.00        0.00        0.00        0.00	0.00000000
R05338[c]            XX          0.00        0.00        0.00        0.00	0.00000000
R01528[c]            XX          0.00        0.00        0.00        0.00	0.00000000
R01520[c]            XX          0.00        0.00        0.00        0.00	0.00000000
R02736[c]            XX          0.00        0.00        0.00        0.00	0.00000000
R02035[c]            XX          0.00        0.00        0.00        0.00	0.00000000
R01538[c]            ->          1.00        0.00        0.00        1.00	0.02400000
R08570[c]            ->          1.00        0.00        0.00        1.00	0.02400000
R08571[c]            ->          1.00        0.00        0.00        1.00	0.02400000
R08572[c]            ->          1.00        0.00        0.00        1.00	0.02400000
R02036[c]            <->         1.00        1.00        1.00        1.00	-0.02400000
R05605[c]            <->         1.00        1.00        1.00        1.00	0.02400000
R00160[c]            XX          0.00        0.00        0.00        0.00	0.00000000
R00161[c]            XX          0.00        0.00        0.00        0.00	0.00000000
R09520[c]            XX          0.00        0.00        0.00        0.00	0.00000000
R09748[c]            XX          0.00        0.00        0.00        0.00	0.00000000
R00235[c]            ->          1.00        0.00        0.00        1.00	0.03900000
R01529[c]            XX          0.00        0.00        0.00        0.00	0.00000000
R01641[c]            XX          0.00        0.00        0.00        0.00	0.00000000
R01827[c]            XX          0.00        0.00        0.00        0.00	0.00000000
R01830[c]            XX          0.00        0.00        0.00        0.00	0.00000000
R00305[c]            XX          0.00        0.00        0.00        0.00	0.00000000
R08157[c]            ->          1.00        0.00        0.00        1.00	0.00100000
R04963[c]            ->          1.00        0.00        0.00        1.00	0.00400000
R04967[c]            <-          0.00        1.00        0.00        1.00	-0.00300000
R07764[c]            ->          1.00        0.00        0.00        1.00	0.00100000
R04970[c]            <-          0.00        1.00        0.00        1.00	-0.00200000
R08163[c]            ->          1.00        0.00        0.00        1.00	0.00100000
Total reactions to be added:        14.00 (should be:        14.00)

MODEL RXN            DIRECTION  THETA        LAMBDA     SOLVED RATE
--------------------------------------------------------------------
R01538[c]            ->          0.00        1.00		0.02400000
R08570[c]            ->          0.00        1.00		0.02400000
R08571[c]            ->          0.00        1.00		0.02400000
R08572[c]            ->          0.00        1.00		0.02400000
R00235[c]            ->          0.00        1.00		0.03900000
R00305[c]            XX          0.00        0.00		0.00000000
R08157[c]            ->          0.00        1.00		0.00100000
R04963[c]            ->          0.00        1.00		0.00400000
R04967[c]            <-          1.00        0.00		-0.00300000
R07764[c]            ->          0.00        1.00		0.00100000
R04970[c]            <-          1.00        0.00		-0.00200000
R08163[c]            ->          0.00        1.00		0.00100000
R001ex               <-          1.00        0.00		-2.58700000
R002ex               <-          1.00        0.00		-2.56000000
R003ex               ->          0.00        1.00		0.00500000
R004ex               XX          0.00        0.00		0.00000000
R005ex               ->          0.00        1.00		9.25200000
R006ex               ->          0.00        1.00		9.21300000
R007t                ->          0.00        1.00		2.58700000
R008t                ->          0.00        1.00		2.56000000
R009t                ->          0.00        1.00		9.25200000
R010t                ->          0.00        1.00		9.21300000
R011t                <-          1.00        0.00		-0.00500000
R012t                XX          0.00        0.00		0.00000000
R00801[c]            ->          0.00        1.00		2.58700000
R08639[c]            <-          1.00        0.00		-4.62600000
R012[c]              ->          0.00        1.00		0.10000000
R013[c]              ->          0.00        1.00		0.10000000
R04779[c]            ->          0.00        1.00		4.62600000
R01070[c]            ->          0.00        1.00		4.62600000
R01015[c]            <-          1.00        0.00		-4.62600000
R01061[c]            ->          0.00        1.00		9.22800000
R00658[c]            ->          0.00        1.00		9.25200000
R00200[c]            <-          1.00        0.00		-9.25200000
R00014[c]            ->          0.00        1.00		9.25200000
R00755[c]            ->          0.00        1.00		9.25200000
R00754[c]            ->          0.00        1.00		9.21300000
R00710[c]            ->          0.00        1.00		0.03900000
R09532[c]            ->          0.00        1.00		9.22800000
R00760[c]            ->          0.00        1.00		2.38700000
R00771[c]            <-          1.00        0.00		-2.38700000
R02740[c]            ->          0.00        1.00		4.62600000
R01662[c]            ->          0.00        1.00		9.22800000
R00959[c]            ->          0.00        1.00		4.62600000
R00303[c]            <-          1.00        0.00		-2.23900000
R07358[c]            XX          0.00        0.00		0.00000000
R01519[c]            XX          0.00        0.00		0.00000000
R01195[c]            ->          0.00        1.00		0.01200000
R00004[c]            ->          0.00        1.00		0.03900000
R00122[c]            ->          0.00        1.00		0.03900000
R00112[c]            <-          1.00        0.00		-0.05300000
R01624[c]            ->          0.00        1.00		0.00600000
R00233[c]            <-          1.00        0.00		-0.03300000
R01626[c]            ->          0.00        1.00		0.03300000
R04355[c]            ->          0.00        1.00		0.00600000
R04533[c]            <-          1.00        0.00		-0.00600000
R04428[c]            ->          0.00        1.00		0.00600000
R04430[c]            <-          1.00        0.00		-0.00600000
R04952[c]            ->          0.00        1.00		0.00600000
R04953[c]            <-          1.00        0.00		-0.00600000
R04954[c]            ->          0.00        1.00		0.00600000
R04956[c]            <-          1.00        0.00		-0.00600000
R04957[c]            ->          0.00        1.00		0.00600000
R04536[c]            <-          1.00        0.00		-0.00600000
R04537[c]            ->          0.00        1.00		0.00600000
R04959[c]            <-          1.00        0.00		-0.00600000
R04960[c]            ->          0.00        1.00		0.00500000
R04534[c]            <-          1.00        0.00		-0.00500000
R04535[c]            ->          0.00        1.00		0.00500000
R04962[c]            <-          1.00        0.00		-0.00500000
R08158[c]            ->          0.00        1.00		0.00100000
R04964[c]            <-          1.00        0.00		-0.00400000
R04965[c]            ->          0.00        1.00		0.00400000
R04725[c]            <-          1.00        0.00		-0.00400000
R04014[c]            ->          0.00        1.00		0.00100000
R04726[c]            ->          0.00        1.00		0.00300000
R04566[c]            <-          1.00        0.00		-0.00300000
R04568[c]            ->          0.00        1.00		0.00300000
R08159[c]            ->          0.00        1.00		0.00100000
R04968[c]            ->          0.00        1.00		0.00200000
R04543[c]            <-          1.00        0.00		-0.00200000
R04544[c]            ->          0.00        1.00		0.00200000
R01706[c]            ->          0.00        1.00		0.00100000
R07762[c]            ->          0.00        1.00		0.00100000
R07763[c]            ->          0.00        1.00		0.00100000
R07765[c]            ->          0.00        1.00		0.00100000
biomass              ->          0.00        1.00		0.10000000
biomass_si           ->          0.00        1.00		0.10000000
ATPM                 ->          0.00        1.00		2.00000000


METABOLITES NEWLY PRODUCABLE THROUGH OPTFILL
--------------------------------------------
C00257[c]
C00006[c]
C00005[c]
C00080[c]
C00002[c]
C00008[c]
C00003[c]
C00004[c]
C00204[c]
C05345[c]
C00011[c]
C00221[c]
C00001[c]
C00577[c]
C00022[c]
C00139[c]
C00258[c]
C00138[c]
C00631[c]
C00118[c]
C00020[c]
C00013[c]
C00033[c]
C00010[c]
C00024[c]
C00031[c]
C05752[c]
C00229[c]
C06423[c]
C05755[c]
C01209[c]
C05756[c]
C05761[c]
C05760[c]
C16220[c]
C16221[c]
C05764[c]
C05763[c]
C04088[c]
C01530[c]
C00089[e]
C00001[e]
C00080[e]
C00011[e]
C00469[e]
C00089[c]
C00469[c]
C00009[c]
C00095[c]
C00103[c]
C00092[c]
C00267[c]
C05378[c]
C00111[c]
C00236[c]
C00074[c]
C00068[c]
C05125[c]
C00084[c]
C01159[c]
C00085[c]
C00668[c]
C03939[c]
C00083[c]
C05744[c]
C04618[c]
C04246[c]
C05745[c]
C05746[c]
C05747[c]
C05748[c]
C05749[c]
C05750[c]
C04620[c]
C05751[c]
C05753[c]
C04619[c]
C05754[c]
C01571[c]
C05757[c]
C05758[c]
C05223[c]
C02679[c]
C05759[c]
C04688[c]
C06424[c]
C05762[c]
C04633[c]
C00249[c]
C16219[c]
biomass_wt


METABOLITES THAT CAN NOW BE PRODUCED
Metabolite  Origin   x(i)
------------------------------------
C00257[c]            M         1.00
C00006[c]            M         1.00
C00005[c]            M         1.00
C00080[c]            M         1.00
C00002[c]            M         1.00
C00008[c]            M         1.00
C00003[c]            M         1.00
C00004[c]            M         1.00
C00204[c]            M         1.00
C05345[c]            M         1.00
C00011[c]            M         1.00
C00221[c]            M         1.00
C00198[c]            M         0.00
C00001[c]            M         1.00
C00577[c]            M         1.00
C00022[c]            M         1.00
C00139[c]            M         1.00
C00258[c]            M         1.00
C00138[c]            M         1.00
C00631[c]            M         1.00
C00118[c]            M         1.00
C00020[c]            M         1.00
C00013[c]            M         1.00
C00033[c]            M         1.00
C00010[c]            M         1.00
C00024[c]            M         1.00
C00031[c]            M         1.00
C15602[c]            M         0.00
C15603[c]            M         0.00
C05752[c]            M         1.00
C00229[c]            M         1.00
C06423[c]            M         1.00
C05755[c]            M         1.00
C01209[c]            M         1.00
C05756[c]            M         1.00
C05761[c]            M         1.00
C05760[c]            M         1.00
C16220[c]            M         1.00
C16221[c]            M         1.00
C05764[c]            M         1.00
C05763[c]            M         1.00
C04088[c]            M         1.00
C01530[c]            M         1.00
C00089[e]            M         1.00
C00001[e]            M         1.00
C00080[e]            M         1.00
C00009[e]            M         0.00
C00011[e]            M         1.00
C00469[e]            M         1.00
C00089[c]            M         1.00
C00469[c]            M         1.00
C00009[c]            M         1.00
C00095[c]            M         1.00
C00103[c]            M         1.00
C00092[c]            M         1.00
C00267[c]            M         1.00
C05378[c]            M         1.00
C00111[c]            M         1.00
C00236[c]            M         1.00
C00074[c]            M         1.00
C00068[c]            M         1.00
C05125[c]            M         1.00
C00084[c]            M         1.00
C01159[c]            M         1.00
C00085[c]            M         1.00
C00668[c]            M         1.00
C03939[c]            M         1.00
C00083[c]            M         1.00
C05744[c]            M         1.00
C04618[c]            M         1.00
C04246[c]            M         1.00
C05745[c]            M         1.00
C05746[c]            M         1.00
C05747[c]            M         1.00
C05748[c]            M         1.00
C05749[c]            M         1.00
C05750[c]            M         1.00
C04620[c]            M         1.00
C05751[c]            M         1.00
C05753[c]            M         1.00
C04619[c]            M         1.00
C05754[c]            M         1.00
C01571[c]            M         1.00
C05757[c]            M         1.00
C05758[c]            M         1.00
C05223[c]            M         1.00
C02679[c]            M         1.00
C05759[c]            M         1.00
C04688[c]            M         1.00
C06424[c]            M         1.00
C05762[c]            M         1.00
C04633[c]            M         1.00
C00249[c]            M         1.00
C16219[c]            M         1.00
biomass_wt           M         1.00
C00257[c]            DB        1.00
C00016[c]            DB        0.00
C06473[c]            DB        0.00
C01352[c]            DB        0.00
C00006[c]            DB        1.00
C00005[c]            DB        1.00
C00080[c]            DB        1.00
C00002[c]            DB        1.00
C00008[c]            DB        1.00
C01218[c]            DB        0.00
C00345[c]            DB        0.00
C00003[c]            DB        1.00
C00004[c]            DB        1.00
C00204[c]            DB        1.00
C04442[c]            DB        0.00
C06019[c]            DB        0.00
C05345[c]            DB        1.00
C00199[c]            DB        0.00
C00067[c]            DB        0.00
C00011[c]            DB        1.00
C00221[c]            DB        1.00
C00198[c]            DB        0.00
C01172[c]            DB        0.00
C01236[c]            DB        0.00
C00001[c]            DB        1.00
C00577[c]            DB        1.00
C00022[c]            DB        1.00
C00139[c]            DB        1.00
C00258[c]            DB        1.00
C00138[c]            DB        1.00
C00631[c]            DB        1.00
C00118[c]            DB        1.00
C00020[c]            DB        1.00
C00061[c]            DB        0.00
C00013[c]            DB        1.00
C00033[c]            DB        1.00
C00010[c]            DB        1.00
C00024[c]            DB        1.00
C00231[c]            DB        0.00
C05382[c]            DB        0.00
C00117[c]            DB        0.00
C00279[c]            DB        0.00
C00031[c]            DB        1.00
C15602[c]            DB        0.00
C15603[c]            DB        0.00
C05752[c]            DB        1.00
C00229[c]            DB        1.00
C06423[c]            DB        1.00
C05755[c]            DB        1.00
C01209[c]            DB        1.00
C05756[c]            DB        1.00
C05761[c]            DB        1.00
C05760[c]            DB        1.00
C16220[c]            DB        1.00
C16221[c]            DB        1.00
C05764[c]            DB        1.00
C05763[c]            DB        1.00
C04088[c]            DB        1.00
C01530[c]            DB        1.00


FLUX RATES OF THE CURRENT SOLUTION (FBA, max growth)
Reaction    Origin   rate               UB          UB          LB          LB
--------------------------------------------------------------------------------
R01538[c]             M    	0.32708688	     1000.00     1000.00    -1000.00    -1000.00
R08570[c]             M    	0.32708688	     1000.00     1000.00    -1000.00    -1000.00
R08571[c]             M    	0.32708688	     1000.00     1000.00    -1000.00    -1000.00
R08572[c]             M    	0.32708688	     1000.00     1000.00    -1000.00    -1000.00
R00235[c]             M    	0.53151618	     1000.00     1000.00    -1000.00    -1000.00
R00305[c]             M    	0.00000000	     1000.00     1000.00    -1000.00    -1000.00
R08157[c]             M    	0.01362862	     1000.00     1000.00    -1000.00    -1000.00
R04963[c]             M    	0.05451448	     1000.00     1000.00    -1000.00    -1000.00
R04967[c]             M    	-0.04088586	     1000.00     1000.00    -1000.00    -1000.00
R07764[c]             M    	0.01362862	     1000.00     1000.00    -1000.00    -1000.00
R04970[c]             M    	-0.02725724	     1000.00     1000.00    -1000.00    -1000.00
R08163[c]             M    	0.01362862	     1000.00     1000.00    -1000.00    -1000.00
R001ex                M    	-10.00000000	        0.00        0.00      -10.00      -10.00
R002ex                M    	-9.63202726	     1000.00     1000.00      -10.00      -10.00
R003ex                M    	0.06814310	     1000.00     1000.00      -10.00      -10.00
R004ex                M    	0.00000000	     1000.00     1000.00      -10.00      -10.00
R005ex                M    	25.06303237	     1000.00     1000.00        0.00        0.00
R006ex                M    	24.53151618	     1000.00     1000.00        0.00        0.00
R007t                 M    	10.00000000	     1000.00     1000.00    -1000.00    -1000.00
R008t                 M    	9.63202726	     1000.00     1000.00    -1000.00    -1000.00
R009t                 M    	25.06303237	     1000.00     1000.00    -1000.00    -1000.00
R010t                 M    	24.53151618	     1000.00     1000.00    -1000.00    -1000.00
R011t                 M    	-0.06814310	     1000.00     1000.00    -1000.00    -1000.00
R012t                 M    	0.00000000	     1000.00     1000.00    -1000.00    -1000.00
R00801[c]             M    	10.00000000	     1000.00     1000.00    -1000.00    -1000.00
R08639[c]             M    	-12.53151618	     1000.00     1000.00    -1000.00    -1000.00
R012[c]               M    	1.36286201	     1000.00     1000.00    -1000.00    -1000.00
R013[c]               M    	1.36286201	     1000.00     1000.00    -1000.00    -1000.00
R04779[c]             M    	12.53151618	     1000.00     1000.00    -1000.00    -1000.00
R01070[c]             M    	12.53151618	     1000.00     1000.00    -1000.00    -1000.00
R01015[c]             M    	-12.53151618	     1000.00     1000.00    -1000.00    -1000.00
R01061[c]             M    	24.73594549	     1000.00     1000.00    -1000.00    -1000.00
R00658[c]             M    	25.06303237	     1000.00     1000.00    -1000.00    -1000.00
R00200[c]             M    	-25.06303237	     1000.00     1000.00    -1000.00    -1000.00
R00014[c]             M    	25.06303237	     1000.00     1000.00    -1000.00    -1000.00
R00755[c]             M    	25.06303237	     1000.00     1000.00    -1000.00    -1000.00
R00754[c]             M    	24.53151618	     1000.00     1000.00    -1000.00    -1000.00
R00710[c]             M    	0.53151618	     1000.00     1000.00    -1000.00    -1000.00
R09532[c]             M    	24.73594549	     1000.00     1000.00    -1000.00    -1000.00
R00760[c]             M    	7.27427598	     1000.00     1000.00        0.00        0.00
R00771[c]             M    	-7.27427598	        0.00        0.00    -1000.00    -1000.00
R02740[c]             M    	12.53151618	     1000.00     1000.00        0.00        0.00
R01662[c]             M    	24.73594549	     1000.00     1000.00        0.00        0.00
R00959[c]             M    	12.53151618	     1000.00     1000.00        0.00        0.00
R00303[c]             M    	-5.25724020	        0.00        0.00    -1000.00    -1000.00
R07358[c]             M    	0.00000000	     1000.00     1000.00    -1000.00    -1000.00
R01519[c]             M    	0.00000000	     1000.00     1000.00    -1000.00    -1000.00
R01195[c]             M    	0.16354344	     1000.00     1000.00    -1000.00    -1000.00
R00004[c]             M    	0.53151618	     1000.00     1000.00    -1000.00    -1000.00
R00122[c]             M    	0.53151618	     1000.00     1000.00    -1000.00    -1000.00
R00112[c]             M    	-0.72231687	     1000.00     1000.00    -1000.00    -1000.00
R01624[c]             M    	0.08177172	     1000.00     1000.00    -1000.00    -1000.00
R00233[c]             M    	-0.44974446	     1000.00     1000.00    -1000.00    -1000.00
R01626[c]             M    	0.44974446	     1000.00     1000.00    -1000.00    -1000.00
R04355[c]             M    	0.08177172	     1000.00     1000.00    -1000.00    -1000.00
R04533[c]             M    	-0.08177172	     1000.00     1000.00    -1000.00    -1000.00
R04428[c]             M    	0.08177172	     1000.00     1000.00    -1000.00    -1000.00
R04430[c]             M    	-0.08177172	     1000.00     1000.00    -1000.00    -1000.00
R04952[c]             M    	0.08177172	     1000.00     1000.00    -1000.00    -1000.00
R04953[c]             M    	-0.08177172	     1000.00     1000.00    -1000.00    -1000.00
R04954[c]             M    	0.08177172	     1000.00     1000.00    -1000.00    -1000.00
R04956[c]             M    	-0.08177172	     1000.00     1000.00    -1000.00    -1000.00
R04957[c]             M    	0.08177172	     1000.00     1000.00    -1000.00    -1000.00
R04536[c]             M    	-0.08177172	     1000.00     1000.00    -1000.00    -1000.00
R04537[c]             M    	0.08177172	     1000.00     1000.00    -1000.00    -1000.00
R04959[c]             M    	-0.08177172	     1000.00     1000.00    -1000.00    -1000.00
R04960[c]             M    	0.06814310	     1000.00     1000.00    -1000.00    -1000.00
R04534[c]             M    	-0.06814310	     1000.00     1000.00    -1000.00    -1000.00
R04535[c]             M    	0.06814310	     1000.00     1000.00    -1000.00    -1000.00
R04962[c]             M    	-0.06814310	     1000.00     1000.00    -1000.00    -1000.00
R08158[c]             M    	0.01362862	     1000.00     1000.00    -1000.00    -1000.00
R04964[c]             M    	-0.05451448	     1000.00     1000.00    -1000.00    -1000.00
R04965[c]             M    	0.05451448	     1000.00     1000.00    -1000.00    -1000.00
R04725[c]             M    	-0.05451448	     1000.00     1000.00    -1000.00    -1000.00
R04014[c]             M    	0.01362862	     1000.00     1000.00    -1000.00    -1000.00
R04726[c]             M    	0.04088586	     1000.00     1000.00    -1000.00    -1000.00
R04566[c]             M    	-0.04088586	     1000.00     1000.00    -1000.00    -1000.00
R04568[c]             M    	0.04088586	     1000.00     1000.00    -1000.00    -1000.00
R08159[c]             M    	0.01362862	     1000.00     1000.00    -1000.00    -1000.00
R04968[c]             M    	0.02725724	     1000.00     1000.00    -1000.00    -1000.00
R04543[c]             M    	-0.02725724	     1000.00     1000.00    -1000.00    -1000.00
R04544[c]             M    	0.02725724	     1000.00     1000.00    -1000.00    -1000.00
R01706[c]             M    	0.01362862	     1000.00     1000.00    -1000.00    -1000.00
R07762[c]             M    	0.01362862	     1000.00     1000.00    -1000.00    -1000.00
R07763[c]             M    	0.01362862	     1000.00     1000.00    -1000.00    -1000.00
R07765[c]             M    	0.01362862	     1000.00     1000.00    -1000.00    -1000.00
biomass               M    	1.36286201	     1000.00     1000.00        0.00        0.00
biomass_si            M    	1.36286201	     1000.00     1000.00        0.00        0.00
ATPM                  M    	2.00000000	        2.00        2.00        2.00        2.00
R01737[c]             DB<- 		-0.32708688	     1000.00     1000.00    -1000.00    -1000.00
R01538[c]             DB-> 		0.32708688	     1000.00     1000.00    -1000.00    -1000.00
R08570[c]             DB-> 		0.32708688	     1000.00     1000.00    -1000.00    -1000.00
R08571[c]             DB-> 		0.32708688	     1000.00     1000.00    -1000.00    -1000.00
R08572[c]             DB-> 		0.32708688	     1000.00     1000.00    -1000.00    -1000.00
R02036[c]             DB<->		-0.32708688	     1000.00     1000.00    -1000.00    -1000.00
R05605[c]             DB<->		0.32708688	     1000.00     1000.00    -1000.00    -1000.00
R00235[c]             DB-> 		0.53151618	     1000.00     1000.00    -1000.00    -1000.00
R08157[c]             DB-> 		0.01362862	     1000.00     1000.00    -1000.00    -1000.00
R04963[c]             DB-> 		0.05451448	     1000.00     1000.00    -1000.00    -1000.00
R04967[c]             DB<- 		-0.04088586	     1000.00     1000.00    -1000.00    -1000.00
R07764[c]             DB-> 		0.01362862	     1000.00     1000.00    -1000.00    -1000.00
R04970[c]             DB<- 		-0.02725724	     1000.00     1000.00    -1000.00    -1000.00
R08163[c]             DB-> 		0.01362862	     1000.00     1000.00    -1000.00    -1000.00
CP1: Model status:         1.00 solver status:         1.00 (iterations         1.00)
CP2: Model status:         1.00 solver status:         1.00 (iterations         1.00)
CP3: Model status:         1.00 solver status:         1.00 (iterations         1.00)
FBA: Model status:         1.00 solver status:         1.00
Number omegas:         2.00
new model biomass rate: 1.36286201
solve time: 1.77799969


************************           CONNECTING PROBLEMS SOLUTION 12          ************************

OUTER OBJECTIVE VALUE:        91.00
INNER OBJECTIVE VALUE 1:        16.00
INNER OBJECTIVE VALUE 2:         2.00

RXN TO ADD           DIRECTION   DELTA       RHO         OMEGA        ZETA  SOLVED RATE
------------------------------------------------------------------------------------------
R01741[c]            XX          0.00        0.00        0.00        0.00	0.00000000
R01739[c]            <->         1.00        1.00        1.00        1.00	-0.02400000
R02658[c]            <-          0.00        1.00        0.00        1.00	-0.02400000
R01737[c]            XX          0.00        0.00        0.00        0.00	0.00000000
R02032[c]            <->         1.00        1.00        1.00        1.00	0.02400000
R01541[c]            XX          0.00        0.00        0.00        0.00	0.00000000
R09780[c]            XX          0.00        0.00        0.00        0.00	0.00000000
R05338[c]            XX          0.00        0.00        0.00        0.00	0.00000000
R01528[c]            XX          0.00        0.00        0.00        0.00	0.00000000
R01520[c]            XX          0.00        0.00        0.00        0.00	0.00000000
R02736[c]            XX          0.00        0.00        0.00        0.00	0.00000000
R02035[c]            XX          0.00        0.00        0.00        0.00	0.00000000
R01538[c]            ->          1.00        0.00        0.00        1.00	0.02400000
R08570[c]            ->          1.00        0.00        0.00        1.00	0.02400000
R08571[c]            ->          1.00        0.00        0.00        1.00	0.02400000
R08572[c]            ->          1.00        0.00        0.00        1.00	0.02400000
R02036[c]            <-          0.00        1.00        0.00        1.00	-0.02400000
R05605[c]            ->          1.00        0.00        0.00        1.00	0.02400000
R00160[c]            XX          0.00        0.00        0.00        0.00	0.00000000
R00161[c]            XX          0.00        0.00        0.00        0.00	0.00000000
R09520[c]            XX          0.00        0.00        0.00        0.00	0.00000000
R09748[c]            XX          0.00        0.00        0.00        0.00	0.00000000
R00235[c]            ->          1.00        0.00        0.00        1.00	0.03900000
R01529[c]            XX          0.00        0.00        0.00        0.00	0.00000000
R01641[c]            XX          0.00        0.00        0.00        0.00	0.00000000
R01827[c]            XX          0.00        0.00        0.00        0.00	0.00000000
R01830[c]            XX          0.00        0.00        0.00        0.00	0.00000000
R00305[c]            XX          0.00        0.00        0.00        0.00	0.00000000
R08157[c]            ->          1.00        0.00        0.00        1.00	0.00100000
R04963[c]            ->          1.00        0.00        0.00        1.00	0.00400000
R04967[c]            <-          0.00        1.00        0.00        1.00	-0.00300000
R07764[c]            ->          1.00        0.00        0.00        1.00	0.00100000
R04970[c]            <-          0.00        1.00        0.00        1.00	-0.00200000
R08163[c]            ->          1.00        0.00        0.00        1.00	0.00100000
Total reactions to be added:        16.00 (should be:        16.00)

MODEL RXN            DIRECTION  THETA        LAMBDA     SOLVED RATE
--------------------------------------------------------------------
R01538[c]            ->          0.00        1.00		0.02400000
R08570[c]            ->          0.00        1.00		0.02400000
R08571[c]            ->          0.00        1.00		0.02400000
R08572[c]            ->          0.00        1.00		0.02400000
R00235[c]            ->          0.00        1.00		0.03900000
R00305[c]            XX          0.00        0.00		0.00000000
R08157[c]            ->          0.00        1.00		0.00100000
R04963[c]            ->          0.00        1.00		0.00400000
R04967[c]            <-          1.00        0.00		-0.00300000
R07764[c]            ->          0.00        1.00		0.00100000
R04970[c]            <-          1.00        0.00		-0.00200000
R08163[c]            ->          0.00        1.00		0.00100000
R001ex               <-          1.00        0.00		-2.58700000
R002ex               <-          1.00        0.00		-2.56000000
R003ex               ->          0.00        1.00		0.00500000
R004ex               XX          0.00        0.00		0.00000000
R005ex               ->          0.00        1.00		9.25200000
R006ex               ->          0.00        1.00		9.21300000
R007t                ->          0.00        1.00		2.58700000
R008t                ->          0.00        1.00		2.56000000
R009t                ->          0.00        1.00		9.25200000
R010t                ->          0.00        1.00		9.21300000
R011t                <-          1.00        0.00		-0.00500000
R012t                XX          0.00        0.00		0.00000000
R00801[c]            ->          0.00        1.00		2.58700000
R08639[c]            <-          1.00        0.00		-4.62600000
R012[c]              ->          0.00        1.00		0.10000000
R013[c]              ->          0.00        1.00		0.10000000
R04779[c]            ->          0.00        1.00		4.62600000
R01070[c]            ->          0.00        1.00		4.62600000
R01015[c]            <-          1.00        0.00		-4.62600000
R01061[c]            ->          0.00        1.00		9.22800000
R00658[c]            ->          0.00        1.00		9.25200000
R00200[c]            <-          1.00        0.00		-9.25200000
R00014[c]            ->          0.00        1.00		9.25200000
R00755[c]            ->          0.00        1.00		9.25200000
R00754[c]            ->          0.00        1.00		9.21300000
R00710[c]            ->          0.00        1.00		0.03900000
R09532[c]            ->          0.00        1.00		9.22800000
R00760[c]            ->          0.00        1.00		2.38700000
R00771[c]            <-          1.00        0.00		-2.38700000
R02740[c]            ->          0.00        1.00		4.62600000
R01662[c]            ->          0.00        1.00		9.22800000
R00959[c]            ->          0.00        1.00		4.62600000
R00303[c]            <-          1.00        0.00		-2.23900000
R07358[c]            XX          0.00        0.00		0.00000000
R01519[c]            XX          0.00        0.00		0.00000000
R01195[c]            ->          0.00        1.00		0.01200000
R00004[c]            ->          0.00        1.00		0.03900000
R00122[c]            ->          0.00        1.00		0.03900000
R00112[c]            <-          1.00        0.00		-0.07700000
R01624[c]            ->          0.00        1.00		0.00600000
R00233[c]            <-          1.00        0.00		-0.03300000
R01626[c]            ->          0.00        1.00		0.03300000
R04355[c]            ->          0.00        1.00		0.00600000
R04533[c]            <-          1.00        0.00		-0.00600000
R04428[c]            ->          0.00        1.00		0.00600000
R04430[c]            <-          1.00        0.00		-0.00600000
R04952[c]            ->          0.00        1.00		0.00600000
R04953[c]            <-          1.00        0.00		-0.00600000
R04954[c]            ->          0.00        1.00		0.00600000
R04956[c]            <-          1.00        0.00		-0.00600000
R04957[c]            ->          0.00        1.00		0.00600000
R04536[c]            <-          1.00        0.00		-0.00600000
R04537[c]            ->          0.00        1.00		0.00600000
R04959[c]            <-          1.00        0.00		-0.00600000
R04960[c]            ->          0.00        1.00		0.00500000
R04534[c]            <-          1.00        0.00		-0.00500000
R04535[c]            ->          0.00        1.00		0.00500000
R04962[c]            <-          1.00        0.00		-0.00500000
R08158[c]            ->          0.00        1.00		0.00100000
R04964[c]            <-          1.00        0.00		-0.00400000
R04965[c]            ->          0.00        1.00		0.00400000
R04725[c]            <-          1.00        0.00		-0.00400000
R04014[c]            ->          0.00        1.00		0.00100000
R04726[c]            ->          0.00        1.00		0.00300000
R04566[c]            <-          1.00        0.00		-0.00300000
R04568[c]            ->          0.00        1.00		0.00300000
R08159[c]            ->          0.00        1.00		0.00100000
R04968[c]            ->          0.00        1.00		0.00200000
R04543[c]            <-          1.00        0.00		-0.00200000
R04544[c]            ->          0.00        1.00		0.00200000
R01706[c]            ->          0.00        1.00		0.00100000
R07762[c]            ->          0.00        1.00		0.00100000
R07763[c]            ->          0.00        1.00		0.00100000
R07765[c]            ->          0.00        1.00		0.00100000
biomass              ->          0.00        1.00		0.10000000
biomass_si           ->          0.00        1.00		0.10000000
ATPM                 ->          0.00        1.00		2.00000000


METABOLITES NEWLY PRODUCABLE THROUGH OPTFILL
--------------------------------------------
C00257[c]
C00006[c]
C00005[c]
C00080[c]
C00002[c]
C00008[c]
C00003[c]
C00004[c]
C00204[c]
C05345[c]
C00011[c]
C00221[c]
C00001[c]
C00577[c]
C00022[c]
C00139[c]
C00258[c]
C00138[c]
C00631[c]
C00118[c]
C00020[c]
C00013[c]
C00033[c]
C00010[c]
C00024[c]
C00031[c]
C05752[c]
C00229[c]
C06423[c]
C05755[c]
C01209[c]
C05756[c]
C05761[c]
C05760[c]
C16220[c]
C16221[c]
C05764[c]
C05763[c]
C04088[c]
C01530[c]
C00089[e]
C00001[e]
C00080[e]
C00011[e]
C00469[e]
C00089[c]
C00469[c]
C00009[c]
C00095[c]
C00103[c]
C00092[c]
C00267[c]
C05378[c]
C00111[c]
C00236[c]
C00074[c]
C00068[c]
C05125[c]
C00084[c]
C01159[c]
C00085[c]
C00668[c]
C03939[c]
C00083[c]
C05744[c]
C04618[c]
C04246[c]
C05745[c]
C05746[c]
C05747[c]
C05748[c]
C05749[c]
C05750[c]
C04620[c]
C05751[c]
C05753[c]
C04619[c]
C05754[c]
C01571[c]
C05757[c]
C05758[c]
C05223[c]
C02679[c]
C05759[c]
C04688[c]
C06424[c]
C05762[c]
C04633[c]
C00249[c]
C16219[c]
biomass_wt


METABOLITES THAT CAN NOW BE PRODUCED
Metabolite  Origin   x(i)
------------------------------------
C00257[c]            M         1.00
C00006[c]            M         1.00
C00005[c]            M         1.00
C00080[c]            M         1.00
C00002[c]            M         1.00
C00008[c]            M         1.00
C00003[c]            M         1.00
C00004[c]            M         1.00
C00204[c]            M         1.00
C05345[c]            M         1.00
C00011[c]            M         1.00
C00221[c]            M         1.00
C00198[c]            M         0.00
C00001[c]            M         1.00
C00577[c]            M         1.00
C00022[c]            M         1.00
C00139[c]            M         1.00
C00258[c]            M         1.00
C00138[c]            M         1.00
C00631[c]            M         1.00
C00118[c]            M         1.00
C00020[c]            M         1.00
C00013[c]            M         1.00
C00033[c]            M         1.00
C00010[c]            M         1.00
C00024[c]            M         1.00
C00031[c]            M         1.00
C15602[c]            M         0.00
C15603[c]            M         0.00
C05752[c]            M         1.00
C00229[c]            M         1.00
C06423[c]            M         1.00
C05755[c]            M         1.00
C01209[c]            M         1.00
C05756[c]            M         1.00
C05761[c]            M         1.00
C05760[c]            M         1.00
C16220[c]            M         1.00
C16221[c]            M         1.00
C05764[c]            M         1.00
C05763[c]            M         1.00
C04088[c]            M         1.00
C01530[c]            M         1.00
C00089[e]            M         1.00
C00001[e]            M         1.00
C00080[e]            M         1.00
C00009[e]            M         0.00
C00011[e]            M         1.00
C00469[e]            M         1.00
C00089[c]            M         1.00
C00469[c]            M         1.00
C00009[c]            M         1.00
C00095[c]            M         1.00
C00103[c]            M         1.00
C00092[c]            M         1.00
C00267[c]            M         1.00
C05378[c]            M         1.00
C00111[c]            M         1.00
C00236[c]            M         1.00
C00074[c]            M         1.00
C00068[c]            M         1.00
C05125[c]            M         1.00
C00084[c]            M         1.00
C01159[c]            M         1.00
C00085[c]            M         1.00
C00668[c]            M         1.00
C03939[c]            M         1.00
C00083[c]            M         1.00
C05744[c]            M         1.00
C04618[c]            M         1.00
C04246[c]            M         1.00
C05745[c]            M         1.00
C05746[c]            M         1.00
C05747[c]            M         1.00
C05748[c]            M         1.00
C05749[c]            M         1.00
C05750[c]            M         1.00
C04620[c]            M         1.00
C05751[c]            M         1.00
C05753[c]            M         1.00
C04619[c]            M         1.00
C05754[c]            M         1.00
C01571[c]            M         1.00
C05757[c]            M         1.00
C05758[c]            M         1.00
C05223[c]            M         1.00
C02679[c]            M         1.00
C05759[c]            M         1.00
C04688[c]            M         1.00
C06424[c]            M         1.00
C05762[c]            M         1.00
C04633[c]            M         1.00
C00249[c]            M         1.00
C16219[c]            M         1.00
biomass_wt           M         1.00
C00257[c]            DB        1.00
C00016[c]            DB        0.00
C06473[c]            DB        0.00
C01352[c]            DB        0.00
C00006[c]            DB        1.00
C00005[c]            DB        1.00
C00080[c]            DB        1.00
C00002[c]            DB        1.00
C00008[c]            DB        1.00
C01218[c]            DB        0.00
C00345[c]            DB        0.00
C00003[c]            DB        1.00
C00004[c]            DB        1.00
C00204[c]            DB        1.00
C04442[c]            DB        0.00
C06019[c]            DB        0.00
C05345[c]            DB        1.00
C00199[c]            DB        0.00
C00067[c]            DB        0.00
C00011[c]            DB        1.00
C00221[c]            DB        1.00
C00198[c]            DB        0.00
C01172[c]            DB        0.00
C01236[c]            DB        0.00
C00001[c]            DB        1.00
C00577[c]            DB        1.00
C00022[c]            DB        1.00
C00139[c]            DB        1.00
C00258[c]            DB        1.00
C00138[c]            DB        1.00
C00631[c]            DB        1.00
C00118[c]            DB        1.00
C00020[c]            DB        1.00
C00061[c]            DB        0.00
C00013[c]            DB        1.00
C00033[c]            DB        1.00
C00010[c]            DB        1.00
C00024[c]            DB        1.00
C00231[c]            DB        0.00
C05382[c]            DB        0.00
C00117[c]            DB        0.00
C00279[c]            DB        0.00
C00031[c]            DB        1.00
C15602[c]            DB        0.00
C15603[c]            DB        0.00
C05752[c]            DB        1.00
C00229[c]            DB        1.00
C06423[c]            DB        1.00
C05755[c]            DB        1.00
C01209[c]            DB        1.00
C05756[c]            DB        1.00
C05761[c]            DB        1.00
C05760[c]            DB        1.00
C16220[c]            DB        1.00
C16221[c]            DB        1.00
C05764[c]            DB        1.00
C05763[c]            DB        1.00
C04088[c]            DB        1.00
C01530[c]            DB        1.00


FLUX RATES OF THE CURRENT SOLUTION (FBA, max growth)
Reaction    Origin   rate               UB          UB          LB          LB
--------------------------------------------------------------------------------
R01538[c]             M    	0.32708688	     1000.00     1000.00    -1000.00    -1000.00
R08570[c]             M    	0.32708688	     1000.00     1000.00    -1000.00    -1000.00
R08571[c]             M    	0.32708688	     1000.00     1000.00    -1000.00    -1000.00
R08572[c]             M    	0.32708688	     1000.00     1000.00    -1000.00    -1000.00
R00235[c]             M    	0.53151618	     1000.00     1000.00    -1000.00    -1000.00
R00305[c]             M    	0.00000000	     1000.00     1000.00    -1000.00    -1000.00
R08157[c]             M    	0.01362862	     1000.00     1000.00    -1000.00    -1000.00
R04963[c]             M    	0.05451448	     1000.00     1000.00    -1000.00    -1000.00
R04967[c]             M    	-0.04088586	     1000.00     1000.00    -1000.00    -1000.00
R07764[c]             M    	0.01362862	     1000.00     1000.00    -1000.00    -1000.00
R04970[c]             M    	-0.02725724	     1000.00     1000.00    -1000.00    -1000.00
R08163[c]             M    	0.01362862	     1000.00     1000.00    -1000.00    -1000.00
R001ex                M    	-10.00000000	        0.00        0.00      -10.00      -10.00
R002ex                M    	-9.63202726	     1000.00     1000.00      -10.00      -10.00
R003ex                M    	0.06814310	     1000.00     1000.00      -10.00      -10.00
R004ex                M    	0.00000000	     1000.00     1000.00      -10.00      -10.00
R005ex                M    	25.06303237	     1000.00     1000.00        0.00        0.00
R006ex                M    	24.53151618	     1000.00     1000.00        0.00        0.00
R007t                 M    	10.00000000	     1000.00     1000.00    -1000.00    -1000.00
R008t                 M    	9.63202726	     1000.00     1000.00    -1000.00    -1000.00
R009t                 M    	25.06303237	     1000.00     1000.00    -1000.00    -1000.00
R010t                 M    	24.53151618	     1000.00     1000.00    -1000.00    -1000.00
R011t                 M    	-0.06814310	     1000.00     1000.00    -1000.00    -1000.00
R012t                 M    	0.00000000	     1000.00     1000.00    -1000.00    -1000.00
R00801[c]             M    	10.00000000	     1000.00     1000.00    -1000.00    -1000.00
R08639[c]             M    	-12.53151618	     1000.00     1000.00    -1000.00    -1000.00
R012[c]               M    	1.36286201	     1000.00     1000.00    -1000.00    -1000.00
R013[c]               M    	1.36286201	     1000.00     1000.00    -1000.00    -1000.00
R04779[c]             M    	12.53151618	     1000.00     1000.00    -1000.00    -1000.00
R01070[c]             M    	12.53151618	     1000.00     1000.00    -1000.00    -1000.00
R01015[c]             M    	-12.53151618	     1000.00     1000.00    -1000.00    -1000.00
R01061[c]             M    	24.73594549	     1000.00     1000.00    -1000.00    -1000.00
R00658[c]             M    	25.06303237	     1000.00     1000.00    -1000.00    -1000.00
R00200[c]             M    	-25.06303237	     1000.00     1000.00    -1000.00    -1000.00
R00014[c]             M    	25.06303237	     1000.00     1000.00    -1000.00    -1000.00
R00755[c]             M    	25.06303237	     1000.00     1000.00    -1000.00    -1000.00
R00754[c]             M    	24.53151618	     1000.00     1000.00    -1000.00    -1000.00
R00710[c]             M    	0.53151618	     1000.00     1000.00    -1000.00    -1000.00
R09532[c]             M    	24.73594549	     1000.00     1000.00    -1000.00    -1000.00
R00760[c]             M    	7.27427598	     1000.00     1000.00        0.00        0.00
R00771[c]             M    	-7.27427598	        0.00        0.00    -1000.00    -1000.00
R02740[c]             M    	12.53151618	     1000.00     1000.00        0.00        0.00
R01662[c]             M    	24.73594549	     1000.00     1000.00        0.00        0.00
R00959[c]             M    	12.53151618	     1000.00     1000.00        0.00        0.00
R00303[c]             M    	-5.25724020	        0.00        0.00    -1000.00    -1000.00
R07358[c]             M    	0.00000000	     1000.00     1000.00    -1000.00    -1000.00
R01519[c]             M    	0.00000000	     1000.00     1000.00    -1000.00    -1000.00
R01195[c]             M    	0.16354344	     1000.00     1000.00    -1000.00    -1000.00
R00004[c]             M    	0.53151618	     1000.00     1000.00    -1000.00    -1000.00
R00122[c]             M    	0.53151618	     1000.00     1000.00    -1000.00    -1000.00
R00112[c]             M    	-1.04940375	     1000.00     1000.00    -1000.00    -1000.00
R01624[c]             M    	0.08177172	     1000.00     1000.00    -1000.00    -1000.00
R00233[c]             M    	-0.44974446	     1000.00     1000.00    -1000.00    -1000.00
R01626[c]             M    	0.44974446	     1000.00     1000.00    -1000.00    -1000.00
R04355[c]             M    	0.08177172	     1000.00     1000.00    -1000.00    -1000.00
R04533[c]             M    	-0.08177172	     1000.00     1000.00    -1000.00    -1000.00
R04428[c]             M    	0.08177172	     1000.00     1000.00    -1000.00    -1000.00
R04430[c]             M    	-0.08177172	     1000.00     1000.00    -1000.00    -1000.00
R04952[c]             M    	0.08177172	     1000.00     1000.00    -1000.00    -1000.00
R04953[c]             M    	-0.08177172	     1000.00     1000.00    -1000.00    -1000.00
R04954[c]             M    	0.08177172	     1000.00     1000.00    -1000.00    -1000.00
R04956[c]             M    	-0.08177172	     1000.00     1000.00    -1000.00    -1000.00
R04957[c]             M    	0.08177172	     1000.00     1000.00    -1000.00    -1000.00
R04536[c]             M    	-0.08177172	     1000.00     1000.00    -1000.00    -1000.00
R04537[c]             M    	0.08177172	     1000.00     1000.00    -1000.00    -1000.00
R04959[c]             M    	-0.08177172	     1000.00     1000.00    -1000.00    -1000.00
R04960[c]             M    	0.06814310	     1000.00     1000.00    -1000.00    -1000.00
R04534[c]             M    	-0.06814310	     1000.00     1000.00    -1000.00    -1000.00
R04535[c]             M    	0.06814310	     1000.00     1000.00    -1000.00    -1000.00
R04962[c]             M    	-0.06814310	     1000.00     1000.00    -1000.00    -1000.00
R08158[c]             M    	0.01362862	     1000.00     1000.00    -1000.00    -1000.00
R04964[c]             M    	-0.05451448	     1000.00     1000.00    -1000.00    -1000.00
R04965[c]             M    	0.05451448	     1000.00     1000.00    -1000.00    -1000.00
R04725[c]             M    	-0.05451448	     1000.00     1000.00    -1000.00    -1000.00
R04014[c]             M    	0.01362862	     1000.00     1000.00    -1000.00    -1000.00
R04726[c]             M    	0.04088586	     1000.00     1000.00    -1000.00    -1000.00
R04566[c]             M    	-0.04088586	     1000.00     1000.00    -1000.00    -1000.00
R04568[c]             M    	0.04088586	     1000.00     1000.00    -1000.00    -1000.00
R08159[c]             M    	0.01362862	     1000.00     1000.00    -1000.00    -1000.00
R04968[c]             M    	0.02725724	     1000.00     1000.00    -1000.00    -1000.00
R04543[c]             M    	-0.02725724	     1000.00     1000.00    -1000.00    -1000.00
R04544[c]             M    	0.02725724	     1000.00     1000.00    -1000.00    -1000.00
R01706[c]             M    	0.01362862	     1000.00     1000.00    -1000.00    -1000.00
R07762[c]             M    	0.01362862	     1000.00     1000.00    -1000.00    -1000.00
R07763[c]             M    	0.01362862	     1000.00     1000.00    -1000.00    -1000.00
R07765[c]             M    	0.01362862	     1000.00     1000.00    -1000.00    -1000.00
biomass               M    	1.36286201	     1000.00     1000.00        0.00        0.00
biomass_si            M    	1.36286201	     1000.00     1000.00        0.00        0.00
ATPM                  M    	2.00000000	        2.00        2.00        2.00        2.00
R01739[c]             DB<->		-0.32708688	     1000.00     1000.00    -1000.00    -1000.00
R02658[c]             DB<- 		-0.32708688	     1000.00     1000.00    -1000.00    -1000.00
R02032[c]             DB<->		0.32708688	     1000.00     1000.00    -1000.00    -1000.00
R01538[c]             DB-> 		0.32708688	     1000.00     1000.00    -1000.00    -1000.00
R08570[c]             DB-> 		0.32708688	     1000.00     1000.00    -1000.00    -1000.00
R08571[c]             DB-> 		0.32708688	     1000.00     1000.00    -1000.00    -1000.00
R08572[c]             DB-> 		0.32708688	     1000.00     1000.00    -1000.00    -1000.00
R02036[c]             DB<- 		-0.32708688	     1000.00     1000.00    -1000.00    -1000.00
R05605[c]             DB-> 		0.32708688	     1000.00     1000.00    -1000.00    -1000.00
R00235[c]             DB-> 		0.53151618	     1000.00     1000.00    -1000.00    -1000.00
R08157[c]             DB-> 		0.01362862	     1000.00     1000.00    -1000.00    -1000.00
R04963[c]             DB-> 		0.05451448	     1000.00     1000.00    -1000.00    -1000.00
R04967[c]             DB<- 		-0.04088586	     1000.00     1000.00    -1000.00    -1000.00
R07764[c]             DB-> 		0.01362862	     1000.00     1000.00    -1000.00    -1000.00
R04970[c]             DB<- 		-0.02725724	     1000.00     1000.00    -1000.00    -1000.00
R08163[c]             DB-> 		0.01362862	     1000.00     1000.00    -1000.00    -1000.00
CP1: Model status:         1.00 solver status:         1.00 (iterations         1.00)
CP2: Model status:         1.00 solver status:         1.00 (iterations         1.00)
CP3: Model status:         1.00 solver status:         1.00 (iterations         1.00)
FBA: Model status:         1.00 solver status:         1.00
Number omegas:         2.00
new model biomass rate: 1.36286201
solve time: 2.35799993


************************           CONNECTING PROBLEMS SOLUTION 13          ************************

OUTER OBJECTIVE VALUE:        91.00
INNER OBJECTIVE VALUE 1:        17.00
INNER OBJECTIVE VALUE 2:         3.00

RXN TO ADD           DIRECTION   DELTA       RHO         OMEGA        ZETA  SOLVED RATE
------------------------------------------------------------------------------------------
R01741[c]            <->         1.00        1.00        1.00        1.00	-0.02400000
R01739[c]            XX          0.00        0.00        0.00        0.00	0.00000000
R02658[c]            <->         1.00        1.00        1.00        1.00	-0.02400000
R01737[c]            XX          0.00        0.00        0.00        0.00	0.00000000
R02032[c]            ->          1.00        0.00        0.00        1.00	0.02400000
R01541[c]            XX          0.00        0.00        0.00        0.00	0.00000000
R09780[c]            XX          0.00        0.00        0.00        0.00	0.00000000
R05338[c]            XX          0.00        0.00        0.00        0.00	0.00000000
R01528[c]            XX          0.00        0.00        0.00        0.00	0.00000000
R01520[c]            XX          0.00        0.00        0.00        0.00	0.00000000
R02736[c]            XX          0.00        0.00        0.00        0.00	0.00000000
R02035[c]            XX          0.00        0.00        0.00        0.00	0.00000000
R01538[c]            ->          1.00        0.00        0.00        1.00	0.02400000
R08570[c]            ->          1.00        0.00        0.00        1.00	0.02400000
R08571[c]            ->          1.00        0.00        0.00        1.00	0.02400000
R08572[c]            ->          1.00        0.00        0.00        1.00	0.02400000
R02036[c]            <-          0.00        1.00        0.00        1.00	-0.02400000
R05605[c]            ->          1.00        0.00        0.00        1.00	0.02400000
R00160[c]            XX          0.00        0.00        0.00        0.00	0.00000000
R00161[c]            XX          0.00        0.00        0.00        0.00	0.00000000
R09520[c]            <->         1.00        1.00        1.00        1.00	0.02400000
R09748[c]            XX          0.00        0.00        0.00        0.00	0.00000000
R00235[c]            ->          1.00        0.00        0.00        1.00	0.03900000
R01529[c]            XX          0.00        0.00        0.00        0.00	0.00000000
R01641[c]            XX          0.00        0.00        0.00        0.00	0.00000000
R01827[c]            XX          0.00        0.00        0.00        0.00	0.00000000
R01830[c]            XX          0.00        0.00        0.00        0.00	0.00000000
R00305[c]            XX          0.00        0.00        0.00        0.00	0.00000000
R08157[c]            ->          1.00        0.00        0.00        1.00	0.00100000
R04963[c]            ->          1.00        0.00        0.00        1.00	0.00400000
R04967[c]            <-          0.00        1.00        0.00        1.00	-0.00300000
R07764[c]            ->          1.00        0.00        0.00        1.00	0.00100000
R04970[c]            <-          0.00        1.00        0.00        1.00	-0.00200000
R08163[c]            ->          1.00        0.00        0.00        1.00	0.00100000
Total reactions to be added:        17.00 (should be:        17.00)

MODEL RXN            DIRECTION  THETA        LAMBDA     SOLVED RATE
--------------------------------------------------------------------
R01538[c]            ->          0.00        1.00		0.02400000
R08570[c]            ->          0.00        1.00		0.02400000
R08571[c]            ->          0.00        1.00		0.02400000
R08572[c]            ->          0.00        1.00		0.02400000
R00235[c]            ->          0.00        1.00		0.03900000
R00305[c]            XX          0.00        0.00		0.00000000
R08157[c]            ->          0.00        1.00		0.00100000
R04963[c]            ->          0.00        1.00		0.00400000
R04967[c]            <-          1.00        0.00		-0.00300000
R07764[c]            ->          0.00        1.00		0.00100000
R04970[c]            <-          1.00        0.00		-0.00200000
R08163[c]            ->          0.00        1.00		0.00100000
R001ex               <-          1.00        0.00		-2.58700000
R002ex               <-          1.00        0.00		-2.56000000
R003ex               ->          0.00        1.00		0.00500000
R004ex               XX          0.00        0.00		0.00000000
R005ex               ->          0.00        1.00		9.25200000
R006ex               ->          0.00        1.00		9.21300000
R007t                ->          0.00        1.00		2.58700000
R008t                ->          0.00        1.00		2.56000000
R009t                ->          0.00        1.00		9.25200000
R010t                ->          0.00        1.00		9.21300000
R011t                <-          1.00        0.00		-0.00500000
R012t                XX          0.00        0.00		0.00000000
R00801[c]            ->          0.00        1.00		2.58700000
R08639[c]            <-          1.00        0.00		-4.62600000
R012[c]              ->          0.00        1.00		0.10000000
R013[c]              ->          0.00        1.00		0.10000000
R04779[c]            ->          0.00        1.00		4.62600000
R01070[c]            ->          0.00        1.00		4.62600000
R01015[c]            <-          1.00        0.00		-4.62600000
R01061[c]            ->          0.00        1.00		9.22800000
R00658[c]            ->          0.00        1.00		9.25200000
R00200[c]            <-          1.00        0.00		-9.25200000
R00014[c]            ->          0.00        1.00		9.25200000
R00755[c]            ->          0.00        1.00		9.25200000
R00754[c]            ->          0.00        1.00		9.21300000
R00710[c]            ->          0.00        1.00		0.03900000
R09532[c]            ->          0.00        1.00		9.22800000
R00760[c]            ->          0.00        1.00		2.38700000
R00771[c]            <-          1.00        0.00		-2.38700000
R02740[c]            ->          0.00        1.00		4.62600000
R01662[c]            ->          0.00        1.00		9.22800000
R00959[c]            ->          0.00        1.00		4.62600000
R00303[c]            <-          1.00        0.00		-2.23900000
R07358[c]            XX          0.00        0.00		0.00000000
R01519[c]            XX          0.00        0.00		0.00000000
R01195[c]            ->          0.00        1.00		0.01200000
R00004[c]            ->          0.00        1.00		0.03900000
R00122[c]            ->          0.00        1.00		0.03900000
R00112[c]            <-          1.00        0.00		-0.07700000
R01624[c]            ->          0.00        1.00		0.00600000
R00233[c]            <-          1.00        0.00		-0.03300000
R01626[c]            ->          0.00        1.00		0.03300000
R04355[c]            ->          0.00        1.00		0.00600000
R04533[c]            <-          1.00        0.00		-0.00600000
R04428[c]            ->          0.00        1.00		0.00600000
R04430[c]            <-          1.00        0.00		-0.00600000
R04952[c]            ->          0.00        1.00		0.00600000
R04953[c]            <-          1.00        0.00		-0.00600000
R04954[c]            ->          0.00        1.00		0.00600000
R04956[c]            <-          1.00        0.00		-0.00600000
R04957[c]            ->          0.00        1.00		0.00600000
R04536[c]            <-          1.00        0.00		-0.00600000
R04537[c]            ->          0.00        1.00		0.00600000
R04959[c]            <-          1.00        0.00		-0.00600000
R04960[c]            ->          0.00        1.00		0.00500000
R04534[c]            <-          1.00        0.00		-0.00500000
R04535[c]            ->          0.00        1.00		0.00500000
R04962[c]            <-          1.00        0.00		-0.00500000
R08158[c]            ->          0.00        1.00		0.00100000
R04964[c]            <-          1.00        0.00		-0.00400000
R04965[c]            ->          0.00        1.00		0.00400000
R04725[c]            <-          1.00        0.00		-0.00400000
R04014[c]            ->          0.00        1.00		0.00100000
R04726[c]            ->          0.00        1.00		0.00300000
R04566[c]            <-          1.00        0.00		-0.00300000
R04568[c]            ->          0.00        1.00		0.00300000
R08159[c]            ->          0.00        1.00		0.00100000
R04968[c]            ->          0.00        1.00		0.00200000
R04543[c]            <-          1.00        0.00		-0.00200000
R04544[c]            ->          0.00        1.00		0.00200000
R01706[c]            ->          0.00        1.00		0.00100000
R07762[c]            ->          0.00        1.00		0.00100000
R07763[c]            ->          0.00        1.00		0.00100000
R07765[c]            ->          0.00        1.00		0.00100000
biomass              ->          0.00        1.00		0.10000000
biomass_si           ->          0.00        1.00		0.10000000
ATPM                 ->          0.00        1.00		2.00000000


METABOLITES NEWLY PRODUCABLE THROUGH OPTFILL
--------------------------------------------
C00257[c]
C00006[c]
C00005[c]
C00080[c]
C00002[c]
C00008[c]
C00003[c]
C00004[c]
C00204[c]
C05345[c]
C00011[c]
C00221[c]
C00001[c]
C00577[c]
C00022[c]
C00139[c]
C00258[c]
C00138[c]
C00631[c]
C00118[c]
C00020[c]
C00013[c]
C00033[c]
C00010[c]
C00024[c]
C00031[c]
C05752[c]
C00229[c]
C06423[c]
C05755[c]
C01209[c]
C05756[c]
C05761[c]
C05760[c]
C16220[c]
C16221[c]
C05764[c]
C05763[c]
C04088[c]
C01530[c]
C00089[e]
C00001[e]
C00080[e]
C00011[e]
C00469[e]
C00089[c]
C00469[c]
C00009[c]
C00095[c]
C00103[c]
C00092[c]
C00267[c]
C05378[c]
C00111[c]
C00236[c]
C00074[c]
C00068[c]
C05125[c]
C00084[c]
C01159[c]
C00085[c]
C00668[c]
C03939[c]
C00083[c]
C05744[c]
C04618[c]
C04246[c]
C05745[c]
C05746[c]
C05747[c]
C05748[c]
C05749[c]
C05750[c]
C04620[c]
C05751[c]
C05753[c]
C04619[c]
C05754[c]
C01571[c]
C05757[c]
C05758[c]
C05223[c]
C02679[c]
C05759[c]
C04688[c]
C06424[c]
C05762[c]
C04633[c]
C00249[c]
C16219[c]
biomass_wt


METABOLITES THAT CAN NOW BE PRODUCED
Metabolite  Origin   x(i)
------------------------------------
C00257[c]            M         1.00
C00006[c]            M         1.00
C00005[c]            M         1.00
C00080[c]            M         1.00
C00002[c]            M         1.00
C00008[c]            M         1.00
C00003[c]            M         1.00
C00004[c]            M         1.00
C00204[c]            M         1.00
C05345[c]            M         1.00
C00011[c]            M         1.00
C00221[c]            M         1.00
C00198[c]            M         0.00
C00001[c]            M         1.00
C00577[c]            M         1.00
C00022[c]            M         1.00
C00139[c]            M         1.00
C00258[c]            M         1.00
C00138[c]            M         1.00
C00631[c]            M         1.00
C00118[c]            M         1.00
C00020[c]            M         1.00
C00013[c]            M         1.00
C00033[c]            M         1.00
C00010[c]            M         1.00
C00024[c]            M         1.00
C00031[c]            M         1.00
C15602[c]            M         0.00
C15603[c]            M         0.00
C05752[c]            M         1.00
C00229[c]            M         1.00
C06423[c]            M         1.00
C05755[c]            M         1.00
C01209[c]            M         1.00
C05756[c]            M         1.00
C05761[c]            M         1.00
C05760[c]            M         1.00
C16220[c]            M         1.00
C16221[c]            M         1.00
C05764[c]            M         1.00
C05763[c]            M         1.00
C04088[c]            M         1.00
C01530[c]            M         1.00
C00089[e]            M         1.00
C00001[e]            M         1.00
C00080[e]            M         1.00
C00009[e]            M         0.00
C00011[e]            M         1.00
C00469[e]            M         1.00
C00089[c]            M         1.00
C00469[c]            M         1.00
C00009[c]            M         1.00
C00095[c]            M         1.00
C00103[c]            M         1.00
C00092[c]            M         1.00
C00267[c]            M         1.00
C05378[c]            M         1.00
C00111[c]            M         1.00
C00236[c]            M         1.00
C00074[c]            M         1.00
C00068[c]            M         1.00
C05125[c]            M         1.00
C00084[c]            M         1.00
C01159[c]            M         1.00
C00085[c]            M         1.00
C00668[c]            M         1.00
C03939[c]            M         1.00
C00083[c]            M         1.00
C05744[c]            M         1.00
C04618[c]            M         1.00
C04246[c]            M         1.00
C05745[c]            M         1.00
C05746[c]            M         1.00
C05747[c]            M         1.00
C05748[c]            M         1.00
C05749[c]            M         1.00
C05750[c]            M         1.00
C04620[c]            M         1.00
C05751[c]            M         1.00
C05753[c]            M         1.00
C04619[c]            M         1.00
C05754[c]            M         1.00
C01571[c]            M         1.00
C05757[c]            M         1.00
C05758[c]            M         1.00
C05223[c]            M         1.00
C02679[c]            M         1.00
C05759[c]            M         1.00
C04688[c]            M         1.00
C06424[c]            M         1.00
C05762[c]            M         1.00
C04633[c]            M         1.00
C00249[c]            M         1.00
C16219[c]            M         1.00
biomass_wt           M         1.00
C00257[c]            DB        1.00
C00016[c]            DB        0.00
C06473[c]            DB        0.00
C01352[c]            DB        0.00
C00006[c]            DB        1.00
C00005[c]            DB        1.00
C00080[c]            DB        1.00
C00002[c]            DB        1.00
C00008[c]            DB        1.00
C01218[c]            DB        0.00
C00345[c]            DB        0.00
C00003[c]            DB        1.00
C00004[c]            DB        1.00
C00204[c]            DB        1.00
C04442[c]            DB        0.00
C06019[c]            DB        0.00
C05345[c]            DB        1.00
C00199[c]            DB        0.00
C00067[c]            DB        0.00
C00011[c]            DB        1.00
C00221[c]            DB        1.00
C00198[c]            DB        0.00
C01172[c]            DB        0.00
C01236[c]            DB        0.00
C00001[c]            DB        1.00
C00577[c]            DB        1.00
C00022[c]            DB        1.00
C00139[c]            DB        1.00
C00258[c]            DB        1.00
C00138[c]            DB        1.00
C00631[c]            DB        1.00
C00118[c]            DB        1.00
C00020[c]            DB        1.00
C00061[c]            DB        0.00
C00013[c]            DB        1.00
C00033[c]            DB        1.00
C00010[c]            DB        1.00
C00024[c]            DB        1.00
C00231[c]            DB        0.00
C05382[c]            DB        0.00
C00117[c]            DB        0.00
C00279[c]            DB        0.00
C00031[c]            DB        1.00
C15602[c]            DB        0.00
C15603[c]            DB        0.00
C05752[c]            DB        1.00
C00229[c]            DB        1.00
C06423[c]            DB        1.00
C05755[c]            DB        1.00
C01209[c]            DB        1.00
C05756[c]            DB        1.00
C05761[c]            DB        1.00
C05760[c]            DB        1.00
C16220[c]            DB        1.00
C16221[c]            DB        1.00
C05764[c]            DB        1.00
C05763[c]            DB        1.00
C04088[c]            DB        1.00
C01530[c]            DB        1.00


FLUX RATES OF THE CURRENT SOLUTION (FBA, max growth)
Reaction    Origin   rate               UB          UB          LB          LB
--------------------------------------------------------------------------------
R01538[c]             M    	0.32708688	     1000.00     1000.00    -1000.00    -1000.00
R08570[c]             M    	0.32708688	     1000.00     1000.00    -1000.00    -1000.00
R08571[c]             M    	0.32708688	     1000.00     1000.00    -1000.00    -1000.00
R08572[c]             M    	0.32708688	     1000.00     1000.00    -1000.00    -1000.00
R00235[c]             M    	0.53151618	     1000.00     1000.00    -1000.00    -1000.00
R00305[c]             M    	0.00000000	     1000.00     1000.00    -1000.00    -1000.00
R08157[c]             M    	0.01362862	     1000.00     1000.00    -1000.00    -1000.00
R04963[c]             M    	0.05451448	     1000.00     1000.00    -1000.00    -1000.00
R04967[c]             M    	-0.04088586	     1000.00     1000.00    -1000.00    -1000.00
R07764[c]             M    	0.01362862	     1000.00     1000.00    -1000.00    -1000.00
R04970[c]             M    	-0.02725724	     1000.00     1000.00    -1000.00    -1000.00
R08163[c]             M    	0.01362862	     1000.00     1000.00    -1000.00    -1000.00
R001ex                M    	-10.00000000	        0.00        0.00      -10.00      -10.00
R002ex                M    	-9.63202726	     1000.00     1000.00      -10.00      -10.00
R003ex                M    	0.06814310	     1000.00     1000.00      -10.00      -10.00
R004ex                M    	0.00000000	     1000.00     1000.00      -10.00      -10.00
R005ex                M    	25.06303237	     1000.00     1000.00        0.00        0.00
R006ex                M    	24.53151618	     1000.00     1000.00        0.00        0.00
R007t                 M    	10.00000000	     1000.00     1000.00    -1000.00    -1000.00
R008t                 M    	9.63202726	     1000.00     1000.00    -1000.00    -1000.00
R009t                 M    	25.06303237	     1000.00     1000.00    -1000.00    -1000.00
R010t                 M    	24.53151618	     1000.00     1000.00    -1000.00    -1000.00
R011t                 M    	-0.06814310	     1000.00     1000.00    -1000.00    -1000.00
R012t                 M    	0.00000000	     1000.00     1000.00    -1000.00    -1000.00
R00801[c]             M    	10.00000000	     1000.00     1000.00    -1000.00    -1000.00
R08639[c]             M    	-12.53151618	     1000.00     1000.00    -1000.00    -1000.00
R012[c]               M    	1.36286201	     1000.00     1000.00    -1000.00    -1000.00
R013[c]               M    	1.36286201	     1000.00     1000.00    -1000.00    -1000.00
R04779[c]             M    	12.53151618	     1000.00     1000.00    -1000.00    -1000.00
R01070[c]             M    	12.53151618	     1000.00     1000.00    -1000.00    -1000.00
R01015[c]             M    	-12.53151618	     1000.00     1000.00    -1000.00    -1000.00
R01061[c]             M    	24.73594549	     1000.00     1000.00    -1000.00    -1000.00
R00658[c]             M    	25.06303237	     1000.00     1000.00    -1000.00    -1000.00
R00200[c]             M    	-25.06303237	     1000.00     1000.00    -1000.00    -1000.00
R00014[c]             M    	25.06303237	     1000.00     1000.00    -1000.00    -1000.00
R00755[c]             M    	25.06303237	     1000.00     1000.00    -1000.00    -1000.00
R00754[c]             M    	24.53151618	     1000.00     1000.00    -1000.00    -1000.00
R00710[c]             M    	0.53151618	     1000.00     1000.00    -1000.00    -1000.00
R09532[c]             M    	24.73594549	     1000.00     1000.00    -1000.00    -1000.00
R00760[c]             M    	7.27427598	     1000.00     1000.00        0.00        0.00
R00771[c]             M    	-7.27427598	        0.00        0.00    -1000.00    -1000.00
R02740[c]             M    	12.53151618	     1000.00     1000.00        0.00        0.00
R01662[c]             M    	24.73594549	     1000.00     1000.00        0.00        0.00
R00959[c]             M    	12.53151618	     1000.00     1000.00        0.00        0.00
R00303[c]             M    	-5.25724020	        0.00        0.00    -1000.00    -1000.00
R07358[c]             M    	0.00000000	     1000.00     1000.00    -1000.00    -1000.00
R01519[c]             M    	0.00000000	     1000.00     1000.00    -1000.00    -1000.00
R01195[c]             M    	0.16354344	     1000.00     1000.00    -1000.00    -1000.00
R00004[c]             M    	0.53151618	     1000.00     1000.00    -1000.00    -1000.00
R00122[c]             M    	0.53151618	     1000.00     1000.00    -1000.00    -1000.00
R00112[c]             M    	-1.04940375	     1000.00     1000.00    -1000.00    -1000.00
R01624[c]             M    	0.08177172	     1000.00     1000.00    -1000.00    -1000.00
R00233[c]             M    	-0.44974446	     1000.00     1000.00    -1000.00    -1000.00
R01626[c]             M    	0.44974446	     1000.00     1000.00    -1000.00    -1000.00
R04355[c]             M    	0.08177172	     1000.00     1000.00    -1000.00    -1000.00
R04533[c]             M    	-0.08177172	     1000.00     1000.00    -1000.00    -1000.00
R04428[c]             M    	0.08177172	     1000.00     1000.00    -1000.00    -1000.00
R04430[c]             M    	-0.08177172	     1000.00     1000.00    -1000.00    -1000.00
R04952[c]             M    	0.08177172	     1000.00     1000.00    -1000.00    -1000.00
R04953[c]             M    	-0.08177172	     1000.00     1000.00    -1000.00    -1000.00
R04954[c]             M    	0.08177172	     1000.00     1000.00    -1000.00    -1000.00
R04956[c]             M    	-0.08177172	     1000.00     1000.00    -1000.00    -1000.00
R04957[c]             M    	0.08177172	     1000.00     1000.00    -1000.00    -1000.00
R04536[c]             M    	-0.08177172	     1000.00     1000.00    -1000.00    -1000.00
R04537[c]             M    	0.08177172	     1000.00     1000.00    -1000.00    -1000.00
R04959[c]             M    	-0.08177172	     1000.00     1000.00    -1000.00    -1000.00
R04960[c]             M    	0.06814310	     1000.00     1000.00    -1000.00    -1000.00
R04534[c]             M    	-0.06814310	     1000.00     1000.00    -1000.00    -1000.00
R04535[c]             M    	0.06814310	     1000.00     1000.00    -1000.00    -1000.00
R04962[c]             M    	-0.06814310	     1000.00     1000.00    -1000.00    -1000.00
R08158[c]             M    	0.01362862	     1000.00     1000.00    -1000.00    -1000.00
R04964[c]             M    	-0.05451448	     1000.00     1000.00    -1000.00    -1000.00
R04965[c]             M    	0.05451448	     1000.00     1000.00    -1000.00    -1000.00
R04725[c]             M    	-0.05451448	     1000.00     1000.00    -1000.00    -1000.00
R04014[c]             M    	0.01362862	     1000.00     1000.00    -1000.00    -1000.00
R04726[c]             M    	0.04088586	     1000.00     1000.00    -1000.00    -1000.00
R04566[c]             M    	-0.04088586	     1000.00     1000.00    -1000.00    -1000.00
R04568[c]             M    	0.04088586	     1000.00     1000.00    -1000.00    -1000.00
R08159[c]             M    	0.01362862	     1000.00     1000.00    -1000.00    -1000.00
R04968[c]             M    	0.02725724	     1000.00     1000.00    -1000.00    -1000.00
R04543[c]             M    	-0.02725724	     1000.00     1000.00    -1000.00    -1000.00
R04544[c]             M    	0.02725724	     1000.00     1000.00    -1000.00    -1000.00
R01706[c]             M    	0.01362862	     1000.00     1000.00    -1000.00    -1000.00
R07762[c]             M    	0.01362862	     1000.00     1000.00    -1000.00    -1000.00
R07763[c]             M    	0.01362862	     1000.00     1000.00    -1000.00    -1000.00
R07765[c]             M    	0.01362862	     1000.00     1000.00    -1000.00    -1000.00
biomass               M    	1.36286201	     1000.00     1000.00        0.00        0.00
biomass_si            M    	1.36286201	     1000.00     1000.00        0.00        0.00
ATPM                  M    	2.00000000	        2.00        2.00        2.00        2.00
R01741[c]             DB<->		-0.32708688	     1000.00     1000.00    -1000.00    -1000.00
R02658[c]             DB<->		-0.32708688	     1000.00     1000.00    -1000.00    -1000.00
R02032[c]             DB-> 		0.32708688	     1000.00     1000.00    -1000.00    -1000.00
R01538[c]             DB-> 		0.32708688	     1000.00     1000.00    -1000.00    -1000.00
R08570[c]             DB-> 		0.32708688	     1000.00     1000.00    -1000.00    -1000.00
R08571[c]             DB-> 		0.32708688	     1000.00     1000.00    -1000.00    -1000.00
R08572[c]             DB-> 		0.32708688	     1000.00     1000.00    -1000.00    -1000.00
R02036[c]             DB<- 		-0.32708688	     1000.00     1000.00    -1000.00    -1000.00
R05605[c]             DB-> 		0.32708688	     1000.00     1000.00    -1000.00    -1000.00
R09520[c]             DB<->		0.32708688	     1000.00     1000.00    -1000.00    -1000.00
R00235[c]             DB-> 		0.53151618	     1000.00     1000.00    -1000.00    -1000.00
R08157[c]             DB-> 		0.01362862	     1000.00     1000.00    -1000.00    -1000.00
R04963[c]             DB-> 		0.05451448	     1000.00     1000.00    -1000.00    -1000.00
R04967[c]             DB<- 		-0.04088586	     1000.00     1000.00    -1000.00    -1000.00
R07764[c]             DB-> 		0.01362862	     1000.00     1000.00    -1000.00    -1000.00
R04970[c]             DB<- 		-0.02725724	     1000.00     1000.00    -1000.00    -1000.00
R08163[c]             DB-> 		0.01362862	     1000.00     1000.00    -1000.00    -1000.00
CP1: Model status:         1.00 solver status:         1.00 (iterations         1.00)
CP2: Model status:         1.00 solver status:         1.00 (iterations         1.00)
CP3: Model status:         1.00 solver status:         1.00 (iterations         1.00)
FBA: Model status:         1.00 solver status:         1.00
Number omegas:         3.00
new model biomass rate: 1.36286201
solve time: 2.24700049


************************           CONNECTING PROBLEMS SOLUTION 14          ************************

OUTER OBJECTIVE VALUE:        91.00
INNER OBJECTIVE VALUE 1:        17.00
INNER OBJECTIVE VALUE 2:         1.00

RXN TO ADD           DIRECTION   DELTA       RHO         OMEGA        ZETA  SOLVED RATE
------------------------------------------------------------------------------------------
R01741[c]            <-          0.00        1.00        0.00        1.00	-0.02400000
R01739[c]            XX          0.00        0.00        0.00        0.00	0.00000000
R02658[c]            <-          0.00        1.00        0.00        1.00	-0.02400000
R01737[c]            XX          0.00        0.00        0.00        0.00	0.00000000
R02032[c]            ->          1.00        0.00        0.00        1.00	0.02400000
R01541[c]            XX          0.00        0.00        0.00        0.00	0.00000000
R09780[c]            XX          0.00        0.00        0.00        0.00	0.00000000
R05338[c]            XX          0.00        0.00        0.00        0.00	0.00000000
R01528[c]            XX          0.00        0.00        0.00        0.00	0.00000000
R01520[c]            XX          0.00        0.00        0.00        0.00	0.00000000
R02736[c]            XX          0.00        0.00        0.00        0.00	0.00000000
R02035[c]            XX          0.00        0.00        0.00        0.00	0.00000000
R01538[c]            ->          1.00        0.00        0.00        1.00	0.02400000
R08570[c]            ->          1.00        0.00        0.00        1.00	0.02400000
R08571[c]            ->          1.00        0.00        0.00        1.00	0.02400000
R08572[c]            ->          1.00        0.00        0.00        1.00	0.02400000
R02036[c]            <-          0.00        1.00        0.00        1.00	-0.02400000
R05605[c]            ->          1.00        0.00        0.00        1.00	0.02400000
R00160[c]            XX          0.00        0.00        0.00        0.00	0.00000000
R00161[c]            XX          0.00        0.00        0.00        0.00	0.00000000
R09520[c]            XX          0.00        0.00        0.00        0.00	0.00000000
R09748[c]            <->         1.00        1.00        1.00        1.00	-0.02400000
R00235[c]            ->          1.00        0.00        0.00        1.00	0.03900000
R01529[c]            XX          0.00        0.00        0.00        0.00	0.00000000
R01641[c]            XX          0.00        0.00        0.00        0.00	0.00000000
R01827[c]            XX          0.00        0.00        0.00        0.00	0.00000000
R01830[c]            XX          0.00        0.00        0.00        0.00	0.00000000
R00305[c]            XX          0.00        0.00        0.00        0.00	0.00000000
R08157[c]            ->          1.00        0.00        0.00        1.00	0.00100000
R04963[c]            ->          1.00        0.00        0.00        1.00	0.00400000
R04967[c]            <-          0.00        1.00        0.00        1.00	-0.00300000
R07764[c]            ->          1.00        0.00        0.00        1.00	0.00100000
R04970[c]            <-          0.00        1.00        0.00        1.00	-0.00200000
R08163[c]            ->          1.00        0.00        0.00        1.00	0.00100000
Total reactions to be added:        17.00 (should be:        17.00)

MODEL RXN            DIRECTION  THETA        LAMBDA     SOLVED RATE
--------------------------------------------------------------------
R01538[c]            ->          0.00        1.00		0.02400000
R08570[c]            ->          0.00        1.00		0.02400000
R08571[c]            ->          0.00        1.00		0.02400000
R08572[c]            ->          0.00        1.00		0.02400000
R00235[c]            ->          0.00        1.00		0.03900000
R00305[c]            XX          0.00        0.00		0.00000000
R08157[c]            ->          0.00        1.00		0.00100000
R04963[c]            ->          0.00        1.00		0.00400000
R04967[c]            <-          1.00        0.00		-0.00300000
R07764[c]            ->          0.00        1.00		0.00100000
R04970[c]            <-          1.00        0.00		-0.00200000
R08163[c]            ->          0.00        1.00		0.00100000
R001ex               <-          1.00        0.00		-2.58700000
R002ex               <-          1.00        0.00		-2.56000000
R003ex               ->          0.00        1.00		0.00500000
R004ex               XX          0.00        0.00		0.00000000
R005ex               ->          0.00        1.00		9.25200000
R006ex               ->          0.00        1.00		9.21300000
R007t                ->          0.00        1.00		2.58700000
R008t                ->          0.00        1.00		2.56000000
R009t                ->          0.00        1.00		9.25200000
R010t                ->          0.00        1.00		9.21300000
R011t                <-          1.00        0.00		-0.00500000
R012t                XX          0.00        0.00		0.00000000
R00801[c]            ->          0.00        1.00		2.58700000
R08639[c]            <-          1.00        0.00		-4.62600000
R012[c]              ->          0.00        1.00		0.10000000
R013[c]              ->          0.00        1.00		0.10000000
R04779[c]            ->          0.00        1.00		4.62600000
R01070[c]            ->          0.00        1.00		4.62600000
R01015[c]            <-          1.00        0.00		-4.62600000
R01061[c]            ->          0.00        1.00		9.22800000
R00658[c]            ->          0.00        1.00		9.25200000
R00200[c]            <-          1.00        0.00		-9.25200000
R00014[c]            ->          0.00        1.00		9.25200000
R00755[c]            ->          0.00        1.00		9.25200000
R00754[c]            ->          0.00        1.00		9.21300000
R00710[c]            ->          0.00        1.00		0.03900000
R09532[c]            ->          0.00        1.00		9.22800000
R00760[c]            ->          0.00        1.00		2.38700000
R00771[c]            <-          1.00        0.00		-2.38700000
R02740[c]            ->          0.00        1.00		4.62600000
R01662[c]            ->          0.00        1.00		9.22800000
R00959[c]            ->          0.00        1.00		4.62600000
R00303[c]            <-          1.00        0.00		-2.23900000
R07358[c]            XX          0.00        0.00		0.00000000
R01519[c]            XX          0.00        0.00		0.00000000
R01195[c]            ->          0.00        1.00		0.01200000
R00004[c]            ->          0.00        1.00		0.03900000
R00122[c]            ->          0.00        1.00		0.03900000
R00112[c]            <-          1.00        0.00		-0.05300000
R01624[c]            ->          0.00        1.00		0.00600000
R00233[c]            <-          1.00        0.00		-0.03300000
R01626[c]            ->          0.00        1.00		0.03300000
R04355[c]            ->          0.00        1.00		0.00600000
R04533[c]            <-          1.00        0.00		-0.00600000
R04428[c]            ->          0.00        1.00		0.00600000
R04430[c]            <-          1.00        0.00		-0.00600000
R04952[c]            ->          0.00        1.00		0.00600000
R04953[c]            <-          1.00        0.00		-0.00600000
R04954[c]            ->          0.00        1.00		0.00600000
R04956[c]            <-          1.00        0.00		-0.00600000
R04957[c]            ->          0.00        1.00		0.00600000
R04536[c]            <-          1.00        0.00		-0.00600000
R04537[c]            ->          0.00        1.00		0.00600000
R04959[c]            <-          1.00        0.00		-0.00600000
R04960[c]            ->          0.00        1.00		0.00500000
R04534[c]            <-          1.00        0.00		-0.00500000
R04535[c]            ->          0.00        1.00		0.00500000
R04962[c]            <-          1.00        0.00		-0.00500000
R08158[c]            ->          0.00        1.00		0.00100000
R04964[c]            <-          1.00        0.00		-0.00400000
R04965[c]            ->          0.00        1.00		0.00400000
R04725[c]            <-          1.00        0.00		-0.00400000
R04014[c]            ->          0.00        1.00		0.00100000
R04726[c]            ->          0.00        1.00		0.00300000
R04566[c]            <-          1.00        0.00		-0.00300000
R04568[c]            ->          0.00        1.00		0.00300000
R08159[c]            ->          0.00        1.00		0.00100000
R04968[c]            ->          0.00        1.00		0.00200000
R04543[c]            <-          1.00        0.00		-0.00200000
R04544[c]            ->          0.00        1.00		0.00200000
R01706[c]            ->          0.00        1.00		0.00100000
R07762[c]            ->          0.00        1.00		0.00100000
R07763[c]            ->          0.00        1.00		0.00100000
R07765[c]            ->          0.00        1.00		0.00100000
biomass              ->          0.00        1.00		0.10000000
biomass_si           ->          0.00        1.00		0.10000000
ATPM                 ->          0.00        1.00		2.00000000


METABOLITES NEWLY PRODUCABLE THROUGH OPTFILL
--------------------------------------------
C00257[c]
C00006[c]
C00005[c]
C00080[c]
C00002[c]
C00008[c]
C00003[c]
C00004[c]
C00204[c]
C05345[c]
C00011[c]
C00221[c]
C00001[c]
C00577[c]
C00022[c]
C00139[c]
C00258[c]
C00138[c]
C00631[c]
C00118[c]
C00020[c]
C00013[c]
C00033[c]
C00010[c]
C00024[c]
C00031[c]
C05752[c]
C00229[c]
C06423[c]
C05755[c]
C01209[c]
C05756[c]
C05761[c]
C05760[c]
C16220[c]
C16221[c]
C05764[c]
C05763[c]
C04088[c]
C01530[c]
C00089[e]
C00001[e]
C00080[e]
C00011[e]
C00469[e]
C00089[c]
C00469[c]
C00009[c]
C00095[c]
C00103[c]
C00092[c]
C00267[c]
C05378[c]
C00111[c]
C00236[c]
C00074[c]
C00068[c]
C05125[c]
C00084[c]
C01159[c]
C00085[c]
C00668[c]
C03939[c]
C00083[c]
C05744[c]
C04618[c]
C04246[c]
C05745[c]
C05746[c]
C05747[c]
C05748[c]
C05749[c]
C05750[c]
C04620[c]
C05751[c]
C05753[c]
C04619[c]
C05754[c]
C01571[c]
C05757[c]
C05758[c]
C05223[c]
C02679[c]
C05759[c]
C04688[c]
C06424[c]
C05762[c]
C04633[c]
C00249[c]
C16219[c]
biomass_wt


METABOLITES THAT CAN NOW BE PRODUCED
Metabolite  Origin   x(i)
------------------------------------
C00257[c]            M         1.00
C00006[c]            M         1.00
C00005[c]            M         1.00
C00080[c]            M         1.00
C00002[c]            M         1.00
C00008[c]            M         1.00
C00003[c]            M         1.00
C00004[c]            M         1.00
C00204[c]            M         1.00
C05345[c]            M         1.00
C00011[c]            M         1.00
C00221[c]            M         1.00
C00198[c]            M         0.00
C00001[c]            M         1.00
C00577[c]            M         1.00
C00022[c]            M         1.00
C00139[c]            M         1.00
C00258[c]            M         1.00
C00138[c]            M         1.00
C00631[c]            M         1.00
C00118[c]            M         1.00
C00020[c]            M         1.00
C00013[c]            M         1.00
C00033[c]            M         1.00
C00010[c]            M         1.00
C00024[c]            M         1.00
C00031[c]            M         1.00
C15602[c]            M         0.00
C15603[c]            M         0.00
C05752[c]            M         1.00
C00229[c]            M         1.00
C06423[c]            M         1.00
C05755[c]            M         1.00
C01209[c]            M         1.00
C05756[c]            M         1.00
C05761[c]            M         1.00
C05760[c]            M         1.00
C16220[c]            M         1.00
C16221[c]            M         1.00
C05764[c]            M         1.00
C05763[c]            M         1.00
C04088[c]            M         1.00
C01530[c]            M         1.00
C00089[e]            M         1.00
C00001[e]            M         1.00
C00080[e]            M         1.00
C00009[e]            M         0.00
C00011[e]            M         1.00
C00469[e]            M         1.00
C00089[c]            M         1.00
C00469[c]            M         1.00
C00009[c]            M         1.00
C00095[c]            M         1.00
C00103[c]            M         1.00
C00092[c]            M         1.00
C00267[c]            M         1.00
C05378[c]            M         1.00
C00111[c]            M         1.00
C00236[c]            M         1.00
C00074[c]            M         1.00
C00068[c]            M         1.00
C05125[c]            M         1.00
C00084[c]            M         1.00
C01159[c]            M         1.00
C00085[c]            M         1.00
C00668[c]            M         1.00
C03939[c]            M         1.00
C00083[c]            M         1.00
C05744[c]            M         1.00
C04618[c]            M         1.00
C04246[c]            M         1.00
C05745[c]            M         1.00
C05746[c]            M         1.00
C05747[c]            M         1.00
C05748[c]            M         1.00
C05749[c]            M         1.00
C05750[c]            M         1.00
C04620[c]            M         1.00
C05751[c]            M         1.00
C05753[c]            M         1.00
C04619[c]            M         1.00
C05754[c]            M         1.00
C01571[c]            M         1.00
C05757[c]            M         1.00
C05758[c]            M         1.00
C05223[c]            M         1.00
C02679[c]            M         1.00
C05759[c]            M         1.00
C04688[c]            M         1.00
C06424[c]            M         1.00
C05762[c]            M         1.00
C04633[c]            M         1.00
C00249[c]            M         1.00
C16219[c]            M         1.00
biomass_wt           M         1.00
C00257[c]            DB        1.00
C00016[c]            DB        0.00
C06473[c]            DB        0.00
C01352[c]            DB        0.00
C00006[c]            DB        1.00
C00005[c]            DB        1.00
C00080[c]            DB        1.00
C00002[c]            DB        1.00
C00008[c]            DB        1.00
C01218[c]            DB        0.00
C00345[c]            DB        0.00
C00003[c]            DB        1.00
C00004[c]            DB        1.00
C00204[c]            DB        1.00
C04442[c]            DB        0.00
C06019[c]            DB        0.00
C05345[c]            DB        1.00
C00199[c]            DB        0.00
C00067[c]            DB        0.00
C00011[c]            DB        1.00
C00221[c]            DB        1.00
C00198[c]            DB        0.00
C01172[c]            DB        0.00
C01236[c]            DB        0.00
C00001[c]            DB        1.00
C00577[c]            DB        1.00
C00022[c]            DB        1.00
C00139[c]            DB        1.00
C00258[c]            DB        1.00
C00138[c]            DB        1.00
C00631[c]            DB        1.00
C00118[c]            DB        1.00
C00020[c]            DB        1.00
C00061[c]            DB        0.00
C00013[c]            DB        1.00
C00033[c]            DB        1.00
C00010[c]            DB        1.00
C00024[c]            DB        1.00
C00231[c]            DB        0.00
C05382[c]            DB        0.00
C00117[c]            DB        0.00
C00279[c]            DB        0.00
C00031[c]            DB        1.00
C15602[c]            DB        0.00
C15603[c]            DB        0.00
C05752[c]            DB        1.00
C00229[c]            DB        1.00
C06423[c]            DB        1.00
C05755[c]            DB        1.00
C01209[c]            DB        1.00
C05756[c]            DB        1.00
C05761[c]            DB        1.00
C05760[c]            DB        1.00
C16220[c]            DB        1.00
C16221[c]            DB        1.00
C05764[c]            DB        1.00
C05763[c]            DB        1.00
C04088[c]            DB        1.00
C01530[c]            DB        1.00


FLUX RATES OF THE CURRENT SOLUTION (FBA, max growth)
Reaction    Origin   rate               UB          UB          LB          LB
--------------------------------------------------------------------------------
R01538[c]             M    	0.32708688	     1000.00     1000.00    -1000.00    -1000.00
R08570[c]             M    	0.32708688	     1000.00     1000.00    -1000.00    -1000.00
R08571[c]             M    	0.32708688	     1000.00     1000.00    -1000.00    -1000.00
R08572[c]             M    	0.32708688	     1000.00     1000.00    -1000.00    -1000.00
R00235[c]             M    	0.53151618	     1000.00     1000.00    -1000.00    -1000.00
R00305[c]             M    	0.00000000	     1000.00     1000.00    -1000.00    -1000.00
R08157[c]             M    	0.01362862	     1000.00     1000.00    -1000.00    -1000.00
R04963[c]             M    	0.05451448	     1000.00     1000.00    -1000.00    -1000.00
R04967[c]             M    	-0.04088586	     1000.00     1000.00    -1000.00    -1000.00
R07764[c]             M    	0.01362862	     1000.00     1000.00    -1000.00    -1000.00
R04970[c]             M    	-0.02725724	     1000.00     1000.00    -1000.00    -1000.00
R08163[c]             M    	0.01362862	     1000.00     1000.00    -1000.00    -1000.00
R001ex                M    	-10.00000000	        0.00        0.00      -10.00      -10.00
R002ex                M    	-9.63202726	     1000.00     1000.00      -10.00      -10.00
R003ex                M    	0.06814310	     1000.00     1000.00      -10.00      -10.00
R004ex                M    	0.00000000	     1000.00     1000.00      -10.00      -10.00
R005ex                M    	25.06303237	     1000.00     1000.00        0.00        0.00
R006ex                M    	24.53151618	     1000.00     1000.00        0.00        0.00
R007t                 M    	10.00000000	     1000.00     1000.00    -1000.00    -1000.00
R008t                 M    	9.63202726	     1000.00     1000.00    -1000.00    -1000.00
R009t                 M    	25.06303237	     1000.00     1000.00    -1000.00    -1000.00
R010t                 M    	24.53151618	     1000.00     1000.00    -1000.00    -1000.00
R011t                 M    	-0.06814310	     1000.00     1000.00    -1000.00    -1000.00
R012t                 M    	0.00000000	     1000.00     1000.00    -1000.00    -1000.00
R00801[c]             M    	10.00000000	     1000.00     1000.00    -1000.00    -1000.00
R08639[c]             M    	-12.53151618	     1000.00     1000.00    -1000.00    -1000.00
R012[c]               M    	1.36286201	     1000.00     1000.00    -1000.00    -1000.00
R013[c]               M    	1.36286201	     1000.00     1000.00    -1000.00    -1000.00
R04779[c]             M    	12.53151618	     1000.00     1000.00    -1000.00    -1000.00
R01070[c]             M    	12.53151618	     1000.00     1000.00    -1000.00    -1000.00
R01015[c]             M    	-12.53151618	     1000.00     1000.00    -1000.00    -1000.00
R01061[c]             M    	24.73594549	     1000.00     1000.00    -1000.00    -1000.00
R00658[c]             M    	25.06303237	     1000.00     1000.00    -1000.00    -1000.00
R00200[c]             M    	-25.06303237	     1000.00     1000.00    -1000.00    -1000.00
R00014[c]             M    	25.06303237	     1000.00     1000.00    -1000.00    -1000.00
R00755[c]             M    	25.06303237	     1000.00     1000.00    -1000.00    -1000.00
R00754[c]             M    	24.53151618	     1000.00     1000.00    -1000.00    -1000.00
R00710[c]             M    	0.53151618	     1000.00     1000.00    -1000.00    -1000.00
R09532[c]             M    	24.73594549	     1000.00     1000.00    -1000.00    -1000.00
R00760[c]             M    	7.27427598	     1000.00     1000.00        0.00        0.00
R00771[c]             M    	-7.27427598	        0.00        0.00    -1000.00    -1000.00
R02740[c]             M    	12.53151618	     1000.00     1000.00        0.00        0.00
R01662[c]             M    	24.73594549	     1000.00     1000.00        0.00        0.00
R00959[c]             M    	12.53151618	     1000.00     1000.00        0.00        0.00
R00303[c]             M    	-5.25724020	        0.00        0.00    -1000.00    -1000.00
R07358[c]             M    	0.00000000	     1000.00     1000.00    -1000.00    -1000.00
R01519[c]             M    	0.00000000	     1000.00     1000.00    -1000.00    -1000.00
R01195[c]             M    	0.16354344	     1000.00     1000.00    -1000.00    -1000.00
R00004[c]             M    	0.53151618	     1000.00     1000.00    -1000.00    -1000.00
R00122[c]             M    	0.53151618	     1000.00     1000.00    -1000.00    -1000.00
R00112[c]             M    	-0.72231687	     1000.00     1000.00    -1000.00    -1000.00
R01624[c]             M    	0.08177172	     1000.00     1000.00    -1000.00    -1000.00
R00233[c]             M    	-0.44974446	     1000.00     1000.00    -1000.00    -1000.00
R01626[c]             M    	0.44974446	     1000.00     1000.00    -1000.00    -1000.00
R04355[c]             M    	0.08177172	     1000.00     1000.00    -1000.00    -1000.00
R04533[c]             M    	-0.08177172	     1000.00     1000.00    -1000.00    -1000.00
R04428[c]             M    	0.08177172	     1000.00     1000.00    -1000.00    -1000.00
R04430[c]             M    	-0.08177172	     1000.00     1000.00    -1000.00    -1000.00
R04952[c]             M    	0.08177172	     1000.00     1000.00    -1000.00    -1000.00
R04953[c]             M    	-0.08177172	     1000.00     1000.00    -1000.00    -1000.00
R04954[c]             M    	0.08177172	     1000.00     1000.00    -1000.00    -1000.00
R04956[c]             M    	-0.08177172	     1000.00     1000.00    -1000.00    -1000.00
R04957[c]             M    	0.08177172	     1000.00     1000.00    -1000.00    -1000.00
R04536[c]             M    	-0.08177172	     1000.00     1000.00    -1000.00    -1000.00
R04537[c]             M    	0.08177172	     1000.00     1000.00    -1000.00    -1000.00
R04959[c]             M    	-0.08177172	     1000.00     1000.00    -1000.00    -1000.00
R04960[c]             M    	0.06814310	     1000.00     1000.00    -1000.00    -1000.00
R04534[c]             M    	-0.06814310	     1000.00     1000.00    -1000.00    -1000.00
R04535[c]             M    	0.06814310	     1000.00     1000.00    -1000.00    -1000.00
R04962[c]             M    	-0.06814310	     1000.00     1000.00    -1000.00    -1000.00
R08158[c]             M    	0.01362862	     1000.00     1000.00    -1000.00    -1000.00
R04964[c]             M    	-0.05451448	     1000.00     1000.00    -1000.00    -1000.00
R04965[c]             M    	0.05451448	     1000.00     1000.00    -1000.00    -1000.00
R04725[c]             M    	-0.05451448	     1000.00     1000.00    -1000.00    -1000.00
R04014[c]             M    	0.01362862	     1000.00     1000.00    -1000.00    -1000.00
R04726[c]             M    	0.04088586	     1000.00     1000.00    -1000.00    -1000.00
R04566[c]             M    	-0.04088586	     1000.00     1000.00    -1000.00    -1000.00
R04568[c]             M    	0.04088586	     1000.00     1000.00    -1000.00    -1000.00
R08159[c]             M    	0.01362862	     1000.00     1000.00    -1000.00    -1000.00
R04968[c]             M    	0.02725724	     1000.00     1000.00    -1000.00    -1000.00
R04543[c]             M    	-0.02725724	     1000.00     1000.00    -1000.00    -1000.00
R04544[c]             M    	0.02725724	     1000.00     1000.00    -1000.00    -1000.00
R01706[c]             M    	0.01362862	     1000.00     1000.00    -1000.00    -1000.00
R07762[c]             M    	0.01362862	     1000.00     1000.00    -1000.00    -1000.00
R07763[c]             M    	0.01362862	     1000.00     1000.00    -1000.00    -1000.00
R07765[c]             M    	0.01362862	     1000.00     1000.00    -1000.00    -1000.00
biomass               M    	1.36286201	     1000.00     1000.00        0.00        0.00
biomass_si            M    	1.36286201	     1000.00     1000.00        0.00        0.00
ATPM                  M    	2.00000000	        2.00        2.00        2.00        2.00
R01741[c]             DB<- 		-0.32708688	     1000.00     1000.00    -1000.00    -1000.00
R02658[c]             DB<- 		-0.32708688	     1000.00     1000.00    -1000.00    -1000.00
R02032[c]             DB-> 		0.32708688	     1000.00     1000.00    -1000.00    -1000.00
R01538[c]             DB-> 		0.32708688	     1000.00     1000.00    -1000.00    -1000.00
R08570[c]             DB-> 		0.32708688	     1000.00     1000.00    -1000.00    -1000.00
R08571[c]             DB-> 		0.32708688	     1000.00     1000.00    -1000.00    -1000.00
R08572[c]             DB-> 		0.32708688	     1000.00     1000.00    -1000.00    -1000.00
R02036[c]             DB<- 		-0.32708688	     1000.00     1000.00    -1000.00    -1000.00
R05605[c]             DB-> 		0.32708688	     1000.00     1000.00    -1000.00    -1000.00
R09748[c]             DB<->		-0.32708688	     1000.00     1000.00    -1000.00    -1000.00
R00235[c]             DB-> 		0.53151618	     1000.00     1000.00    -1000.00    -1000.00
R08157[c]             DB-> 		0.01362862	     1000.00     1000.00    -1000.00    -1000.00
R04963[c]             DB-> 		0.05451448	     1000.00     1000.00    -1000.00    -1000.00
R04967[c]             DB<- 		-0.04088586	     1000.00     1000.00    -1000.00    -1000.00
R07764[c]             DB-> 		0.01362862	     1000.00     1000.00    -1000.00    -1000.00
R04970[c]             DB<- 		-0.02725724	     1000.00     1000.00    -1000.00    -1000.00
R08163[c]             DB-> 		0.01362862	     1000.00     1000.00    -1000.00    -1000.00
CP1: Model status:         1.00 solver status:         1.00 (iterations         1.00)
CP2: Model status:         1.00 solver status:         1.00 (iterations         1.00)
CP3: Model status:         1.00 solver status:         1.00 (iterations         1.00)
FBA: Model status:         1.00 solver status:         1.00
Number omegas:         1.00
new model biomass rate: 1.36286201
solve time: 2.65200043


************************           CONNECTING PROBLEMS SOLUTION 15          ************************

OUTER OBJECTIVE VALUE:        90.00
INNER OBJECTIVE VALUE 1:        12.00
INNER OBJECTIVE VALUE 2:         3.00

RXN TO ADD           DIRECTION   DELTA       RHO         OMEGA        ZETA  SOLVED RATE
------------------------------------------------------------------------------------------
R01741[c]            XX          0.00        0.00        0.00        0.00	0.00000000
R01739[c]            XX          0.00        0.00        0.00        0.00	0.00000000
R02658[c]            XX          0.00        0.00        0.00        0.00	0.00000000
R01737[c]            XX          0.00        0.00        0.00        0.00	0.00000000
R02032[c]            XX          0.00        0.00        0.00        0.00	0.00000000
R01541[c]            <->         1.00        1.00        1.00        1.00	-0.02400000
R09780[c]            XX          0.00        0.00        0.00        0.00	0.00000000
R05338[c]            XX          0.00        0.00        0.00        0.00	0.00000000
R01528[c]            XX          0.00        0.00        0.00        0.00	0.00000000
R01520[c]            XX          0.00        0.00        0.00        0.00	0.00000000
R02736[c]            XX          0.00        0.00        0.00        0.00	0.00000000
R02035[c]            XX          0.00        0.00        0.00        0.00	0.00000000
R01538[c]            XX          0.00        0.00        0.00        0.00	0.00000000
R08570[c]            ->          1.00        0.00        0.00        1.00	0.02400000
R08571[c]            ->          1.00        0.00        0.00        1.00	0.02400000
R08572[c]            ->          1.00        0.00        0.00        1.00	0.02400000
R02036[c]            XX          0.00        0.00        0.00        0.00	0.00000000
R05605[c]            <->         1.00        1.00        1.00        1.00	0.02400000
R00160[c]            XX          0.00        0.00        0.00        0.00	0.00000000
R00161[c]            XX          0.00        0.00        0.00        0.00	0.00000000
R09520[c]            XX          0.00        0.00        0.00        0.00	0.00000000
R09748[c]            XX          0.00        0.00        0.00        0.00	0.00000000
R00235[c]            ->          1.00        0.00        0.00        1.00	0.03900000
R01529[c]            XX          0.00        0.00        0.00        0.00	0.00000000
R01641[c]            XX          0.00        0.00        0.00        0.00	0.00000000
R01827[c]            XX          0.00        0.00        0.00        0.00	0.00000000
R01830[c]            XX          0.00        0.00        0.00        0.00	0.00000000
R00305[c]            XX          0.00        0.00        0.00        0.00	0.00000000
R08157[c]            ->          1.00        0.00        0.00        1.00	0.00100000
R04963[c]            ->          1.00        0.00        0.00        1.00	0.00400000
R04967[c]            <-          0.00        1.00        0.00        1.00	-0.00300000
R07764[c]            ->          1.00        0.00        0.00        1.00	0.00100000
R04970[c]            <-          0.00        1.00        0.00        1.00	-0.00200000
R08163[c]            <->         1.00        1.00        1.00        1.00	0.00100000
Total reactions to be added:        12.00 (should be:        12.00)

MODEL RXN            DIRECTION  THETA        LAMBDA     SOLVED RATE
--------------------------------------------------------------------
R01538[c]            XX          0.00        0.00		0.00000000
R08570[c]            ->          0.00        1.00		0.02400000
R08571[c]            ->          0.00        1.00		0.02400000
R08572[c]            ->          0.00        1.00		0.02400000
R00235[c]            ->          0.00        1.00		0.03900000
R00305[c]            XX          0.00        0.00		0.00000000
R08157[c]            ->          0.00        1.00		0.00100000
R04963[c]            ->          0.00        1.00		0.00400000
R04967[c]            <-          1.00        0.00		-0.00300000
R07764[c]            ->          0.00        1.00		0.00100000
R04970[c]            <-          1.00        0.00		-0.00200000
R08163[c]            ->          0.00        1.00		0.00100000
R001ex               <-          1.00        0.00		-2.58700000
R002ex               <-          1.00        0.00		-2.56000000
R003ex               ->          0.00        1.00		0.00500000
R004ex               XX          0.00        0.00		0.00000000
R005ex               ->          0.00        1.00		9.25200000
R006ex               ->          0.00        1.00		9.21300000
R007t                ->          0.00        1.00		2.58700000
R008t                ->          0.00        1.00		2.56000000
R009t                ->          0.00        1.00		9.25200000
R010t                ->          0.00        1.00		9.21300000
R011t                <-          1.00        0.00		-0.00500000
R012t                XX          0.00        0.00		0.00000000
R00801[c]            ->          0.00        1.00		2.58700000
R08639[c]            <-          1.00        0.00		-4.62600000
R012[c]              ->          0.00        1.00		0.10000000
R013[c]              ->          0.00        1.00		0.10000000
R04779[c]            ->          0.00        1.00		4.62600000
R01070[c]            ->          0.00        1.00		4.62600000
R01015[c]            <-          1.00        0.00		-4.62600000
R01061[c]            ->          0.00        1.00		9.22800000
R00658[c]            ->          0.00        1.00		9.25200000
R00200[c]            <-          1.00        0.00		-9.25200000
R00014[c]            ->          0.00        1.00		9.25200000
R00755[c]            ->          0.00        1.00		9.25200000
R00754[c]            ->          0.00        1.00		9.21300000
R00710[c]            ->          0.00        1.00		0.03900000
R09532[c]            ->          0.00        1.00		9.22800000
R00760[c]            ->          0.00        1.00		2.38700000
R00771[c]            <-          1.00        0.00		-2.38700000
R02740[c]            ->          0.00        1.00		4.62600000
R01662[c]            ->          0.00        1.00		9.22800000
R00959[c]            ->          0.00        1.00		4.62600000
R00303[c]            <-          1.00        0.00		-2.23900000
R07358[c]            XX          0.00        0.00		0.00000000
R01519[c]            XX          0.00        0.00		0.00000000
R01195[c]            ->          0.00        1.00		0.01200000
R00004[c]            ->          0.00        1.00		0.03900000
R00122[c]            ->          0.00        1.00		0.03900000
R00112[c]            <-          1.00        0.00		-0.05300000
R01624[c]            ->          0.00        1.00		0.00600000
R00233[c]            <-          1.00        0.00		-0.03300000
R01626[c]            ->          0.00        1.00		0.03300000
R04355[c]            ->          0.00        1.00		0.00600000
R04533[c]            <-          1.00        0.00		-0.00600000
R04428[c]            ->          0.00        1.00		0.00600000
R04430[c]            <-          1.00        0.00		-0.00600000
R04952[c]            ->          0.00        1.00		0.00600000
R04953[c]            <-          1.00        0.00		-0.00600000
R04954[c]            ->          0.00        1.00		0.00600000
R04956[c]            <-          1.00        0.00		-0.00600000
R04957[c]            ->          0.00        1.00		0.00600000
R04536[c]            <-          1.00        0.00		-0.00600000
R04537[c]            ->          0.00        1.00		0.00600000
R04959[c]            <-          1.00        0.00		-0.00600000
R04960[c]            ->          0.00        1.00		0.00500000
R04534[c]            <-          1.00        0.00		-0.00500000
R04535[c]            ->          0.00        1.00		0.00500000
R04962[c]            <-          1.00        0.00		-0.00500000
R08158[c]            ->          0.00        1.00		0.00100000
R04964[c]            <-          1.00        0.00		-0.00400000
R04965[c]            ->          0.00        1.00		0.00400000
R04725[c]            <-          1.00        0.00		-0.00400000
R04014[c]            ->          0.00        1.00		0.00100000
R04726[c]            ->          0.00        1.00		0.00300000
R04566[c]            <-          1.00        0.00		-0.00300000
R04568[c]            ->          0.00        1.00		0.00300000
R08159[c]            ->          0.00        1.00		0.00100000
R04968[c]            ->          0.00        1.00		0.00200000
R04543[c]            <-          1.00        0.00		-0.00200000
R04544[c]            ->          0.00        1.00		0.00200000
R01706[c]            ->          0.00        1.00		0.00100000
R07762[c]            ->          0.00        1.00		0.00100000
R07763[c]            ->          0.00        1.00		0.00100000
R07765[c]            ->          0.00        1.00		0.00100000
biomass              ->          0.00        1.00		0.10000000
biomass_si           ->          0.00        1.00		0.10000000
ATPM                 ->          0.00        1.00		2.00000000


METABOLITES NEWLY PRODUCABLE THROUGH OPTFILL
--------------------------------------------
C00006[c]
C00005[c]
C00080[c]
C00002[c]
C00008[c]
C00003[c]
C00004[c]
C00204[c]
C05345[c]
C00011[c]
C00221[c]
C00001[c]
C00577[c]
C00022[c]
C00139[c]
C00258[c]
C00138[c]
C00631[c]
C00118[c]
C00020[c]
C00013[c]
C00033[c]
C00010[c]
C00024[c]
C00031[c]
C05752[c]
C00229[c]
C06423[c]
C05755[c]
C01209[c]
C05756[c]
C05761[c]
C05760[c]
C16220[c]
C16221[c]
C05764[c]
C05763[c]
C04088[c]
C01530[c]
C00089[e]
C00001[e]
C00080[e]
C00011[e]
C00469[e]
C00089[c]
C00469[c]
C00009[c]
C00095[c]
C00103[c]
C00092[c]
C00267[c]
C05378[c]
C00111[c]
C00236[c]
C00074[c]
C00068[c]
C05125[c]
C00084[c]
C01159[c]
C00085[c]
C00668[c]
C03939[c]
C00083[c]
C05744[c]
C04618[c]
C04246[c]
C05745[c]
C05746[c]
C05747[c]
C05748[c]
C05749[c]
C05750[c]
C04620[c]
C05751[c]
C05753[c]
C04619[c]
C05754[c]
C01571[c]
C05757[c]
C05758[c]
C05223[c]
C02679[c]
C05759[c]
C04688[c]
C06424[c]
C05762[c]
C04633[c]
C00249[c]
C16219[c]
biomass_wt


METABOLITES THAT CAN NOW BE PRODUCED
Metabolite  Origin   x(i)
------------------------------------
C00257[c]            M         0.00
C00006[c]            M         1.00
C00005[c]            M         1.00
C00080[c]            M         1.00
C00002[c]            M         1.00
C00008[c]            M         1.00
C00003[c]            M         1.00
C00004[c]            M         1.00
C00204[c]            M         1.00
C05345[c]            M         1.00
C00011[c]            M         1.00
C00221[c]            M         1.00
C00198[c]            M         0.00
C00001[c]            M         1.00
C00577[c]            M         1.00
C00022[c]            M         1.00
C00139[c]            M         1.00
C00258[c]            M         1.00
C00138[c]            M         1.00
C00631[c]            M         1.00
C00118[c]            M         1.00
C00020[c]            M         1.00
C00013[c]            M         1.00
C00033[c]            M         1.00
C00010[c]            M         1.00
C00024[c]            M         1.00
C00031[c]            M         1.00
C15602[c]            M         0.00
C15603[c]            M         0.00
C05752[c]            M         1.00
C00229[c]            M         1.00
C06423[c]            M         1.00
C05755[c]            M         1.00
C01209[c]            M         1.00
C05756[c]            M         1.00
C05761[c]            M         1.00
C05760[c]            M         1.00
C16220[c]            M         1.00
C16221[c]            M         1.00
C05764[c]            M         1.00
C05763[c]            M         1.00
C04088[c]            M         1.00
C01530[c]            M         1.00
C00089[e]            M         1.00
C00001[e]            M         1.00
C00080[e]            M         1.00
C00009[e]            M         0.00
C00011[e]            M         1.00
C00469[e]            M         1.00
C00089[c]            M         1.00
C00469[c]            M         1.00
C00009[c]            M         1.00
C00095[c]            M         1.00
C00103[c]            M         1.00
C00092[c]            M         1.00
C00267[c]            M         1.00
C05378[c]            M         1.00
C00111[c]            M         1.00
C00236[c]            M         1.00
C00074[c]            M         1.00
C00068[c]            M         1.00
C05125[c]            M         1.00
C00084[c]            M         1.00
C01159[c]            M         1.00
C00085[c]            M         1.00
C00668[c]            M         1.00
C03939[c]            M         1.00
C00083[c]            M         1.00
C05744[c]            M         1.00
C04618[c]            M         1.00
C04246[c]            M         1.00
C05745[c]            M         1.00
C05746[c]            M         1.00
C05747[c]            M         1.00
C05748[c]            M         1.00
C05749[c]            M         1.00
C05750[c]            M         1.00
C04620[c]            M         1.00
C05751[c]            M         1.00
C05753[c]            M         1.00
C04619[c]            M         1.00
C05754[c]            M         1.00
C01571[c]            M         1.00
C05757[c]            M         1.00
C05758[c]            M         1.00
C05223[c]            M         1.00
C02679[c]            M         1.00
C05759[c]            M         1.00
C04688[c]            M         1.00
C06424[c]            M         1.00
C05762[c]            M         1.00
C04633[c]            M         1.00
C00249[c]            M         1.00
C16219[c]            M         1.00
biomass_wt           M         1.00
C00257[c]            DB        0.00
C00016[c]            DB        0.00
C06473[c]            DB        0.00
C01352[c]            DB        0.00
C00006[c]            DB        1.00
C00005[c]            DB        1.00
C00080[c]            DB        1.00
C00002[c]            DB        1.00
C00008[c]            DB        1.00
C01218[c]            DB        0.00
C00345[c]            DB        0.00
C00003[c]            DB        1.00
C00004[c]            DB        1.00
C00204[c]            DB        1.00
C04442[c]            DB        0.00
C06019[c]            DB        0.00
C05345[c]            DB        1.00
C00199[c]            DB        0.00
C00067[c]            DB        0.00
C00011[c]            DB        1.00
C00221[c]            DB        1.00
C00198[c]            DB        0.00
C01172[c]            DB        0.00
C01236[c]            DB        0.00
C00001[c]            DB        1.00
C00577[c]            DB        1.00
C00022[c]            DB        1.00
C00139[c]            DB        1.00
C00258[c]            DB        1.00
C00138[c]            DB        1.00
C00631[c]            DB        1.00
C00118[c]            DB        1.00
C00020[c]            DB        1.00
C00061[c]            DB        0.00
C00013[c]            DB        1.00
C00033[c]            DB        1.00
C00010[c]            DB        1.00
C00024[c]            DB        1.00
C00231[c]            DB        0.00
C05382[c]            DB        0.00
C00117[c]            DB        0.00
C00279[c]            DB        0.00
C00031[c]            DB        1.00
C15602[c]            DB        0.00
C15603[c]            DB        0.00
C05752[c]            DB        1.00
C00229[c]            DB        1.00
C06423[c]            DB        1.00
C05755[c]            DB        1.00
C01209[c]            DB        1.00
C05756[c]            DB        1.00
C05761[c]            DB        1.00
C05760[c]            DB        1.00
C16220[c]            DB        1.00
C16221[c]            DB        1.00
C05764[c]            DB        1.00
C05763[c]            DB        1.00
C04088[c]            DB        1.00
C01530[c]            DB        1.00


FLUX RATES OF THE CURRENT SOLUTION (FBA, max growth)
Reaction    Origin   rate               UB          UB          LB          LB
--------------------------------------------------------------------------------
R01538[c]             M    	0.00000000	     1000.00     1000.00    -1000.00    -1000.00
R08570[c]             M    	0.32708688	     1000.00     1000.00    -1000.00    -1000.00
R08571[c]             M    	0.32708688	     1000.00     1000.00    -1000.00    -1000.00
R08572[c]             M    	0.32708688	     1000.00     1000.00    -1000.00    -1000.00
R00235[c]             M    	0.53151618	     1000.00     1000.00    -1000.00    -1000.00
R00305[c]             M    	0.00000000	     1000.00     1000.00    -1000.00    -1000.00
R08157[c]             M    	0.01362862	     1000.00     1000.00    -1000.00    -1000.00
R04963[c]             M    	0.05451448	     1000.00     1000.00    -1000.00    -1000.00
R04967[c]             M    	-0.04088586	     1000.00     1000.00    -1000.00    -1000.00
R07764[c]             M    	0.01362862	     1000.00     1000.00    -1000.00    -1000.00
R04970[c]             M    	-0.02725724	     1000.00     1000.00    -1000.00    -1000.00
R08163[c]             M    	0.01362862	     1000.00     1000.00    -1000.00    -1000.00
R001ex                M    	-10.00000000	        0.00        0.00      -10.00      -10.00
R002ex                M    	-9.63202726	     1000.00     1000.00      -10.00      -10.00
R003ex                M    	0.06814310	     1000.00     1000.00      -10.00      -10.00
R004ex                M    	0.00000000	     1000.00     1000.00      -10.00      -10.00
R005ex                M    	25.06303237	     1000.00     1000.00        0.00        0.00
R006ex                M    	24.53151618	     1000.00     1000.00        0.00        0.00
R007t                 M    	10.00000000	     1000.00     1000.00    -1000.00    -1000.00
R008t                 M    	9.63202726	     1000.00     1000.00    -1000.00    -1000.00
R009t                 M    	25.06303237	     1000.00     1000.00    -1000.00    -1000.00
R010t                 M    	24.53151618	     1000.00     1000.00    -1000.00    -1000.00
R011t                 M    	-0.06814310	     1000.00     1000.00    -1000.00    -1000.00
R012t                 M    	0.00000000	     1000.00     1000.00    -1000.00    -1000.00
R00801[c]             M    	10.00000000	     1000.00     1000.00    -1000.00    -1000.00
R08639[c]             M    	-12.53151618	     1000.00     1000.00    -1000.00    -1000.00
R012[c]               M    	1.36286201	     1000.00     1000.00    -1000.00    -1000.00
R013[c]               M    	1.36286201	     1000.00     1000.00    -1000.00    -1000.00
R04779[c]             M    	12.53151618	     1000.00     1000.00    -1000.00    -1000.00
R01070[c]             M    	12.53151618	     1000.00     1000.00    -1000.00    -1000.00
R01015[c]             M    	-12.53151618	     1000.00     1000.00    -1000.00    -1000.00
R01061[c]             M    	24.73594549	     1000.00     1000.00    -1000.00    -1000.00
R00658[c]             M    	25.06303237	     1000.00     1000.00    -1000.00    -1000.00
R00200[c]             M    	-25.06303237	     1000.00     1000.00    -1000.00    -1000.00
R00014[c]             M    	25.06303237	     1000.00     1000.00    -1000.00    -1000.00
R00755[c]             M    	25.06303237	     1000.00     1000.00    -1000.00    -1000.00
R00754[c]             M    	24.53151618	     1000.00     1000.00    -1000.00    -1000.00
R00710[c]             M    	0.53151618	     1000.00     1000.00    -1000.00    -1000.00
R09532[c]             M    	24.73594549	     1000.00     1000.00    -1000.00    -1000.00
R00760[c]             M    	7.27427598	     1000.00     1000.00        0.00        0.00
R00771[c]             M    	-7.27427598	        0.00        0.00    -1000.00    -1000.00
R02740[c]             M    	12.53151618	     1000.00     1000.00        0.00        0.00
R01662[c]             M    	24.73594549	     1000.00     1000.00        0.00        0.00
R00959[c]             M    	12.53151618	     1000.00     1000.00        0.00        0.00
R00303[c]             M    	-5.25724020	        0.00        0.00    -1000.00    -1000.00
R07358[c]             M    	0.00000000	     1000.00     1000.00    -1000.00    -1000.00
R01519[c]             M    	0.00000000	     1000.00     1000.00    -1000.00    -1000.00
R01195[c]             M    	0.16354344	     1000.00     1000.00    -1000.00    -1000.00
R00004[c]             M    	0.53151618	     1000.00     1000.00    -1000.00    -1000.00
R00122[c]             M    	0.53151618	     1000.00     1000.00    -1000.00    -1000.00
R00112[c]             M    	-0.72231687	     1000.00     1000.00    -1000.00    -1000.00
R01624[c]             M    	0.08177172	     1000.00     1000.00    -1000.00    -1000.00
R00233[c]             M    	-0.44974446	     1000.00     1000.00    -1000.00    -1000.00
R01626[c]             M    	0.44974446	     1000.00     1000.00    -1000.00    -1000.00
R04355[c]             M    	0.08177172	     1000.00     1000.00    -1000.00    -1000.00
R04533[c]             M    	-0.08177172	     1000.00     1000.00    -1000.00    -1000.00
R04428[c]             M    	0.08177172	     1000.00     1000.00    -1000.00    -1000.00
R04430[c]             M    	-0.08177172	     1000.00     1000.00    -1000.00    -1000.00
R04952[c]             M    	0.08177172	     1000.00     1000.00    -1000.00    -1000.00
R04953[c]             M    	-0.08177172	     1000.00     1000.00    -1000.00    -1000.00
R04954[c]             M    	0.08177172	     1000.00     1000.00    -1000.00    -1000.00
R04956[c]             M    	-0.08177172	     1000.00     1000.00    -1000.00    -1000.00
R04957[c]             M    	0.08177172	     1000.00     1000.00    -1000.00    -1000.00
R04536[c]             M    	-0.08177172	     1000.00     1000.00    -1000.00    -1000.00
R04537[c]             M    	0.08177172	     1000.00     1000.00    -1000.00    -1000.00
R04959[c]             M    	-0.08177172	     1000.00     1000.00    -1000.00    -1000.00
R04960[c]             M    	0.06814310	     1000.00     1000.00    -1000.00    -1000.00
R04534[c]             M    	-0.06814310	     1000.00     1000.00    -1000.00    -1000.00
R04535[c]             M    	0.06814310	     1000.00     1000.00    -1000.00    -1000.00
R04962[c]             M    	-0.06814310	     1000.00     1000.00    -1000.00    -1000.00
R08158[c]             M    	0.01362862	     1000.00     1000.00    -1000.00    -1000.00
R04964[c]             M    	-0.05451448	     1000.00     1000.00    -1000.00    -1000.00
R04965[c]             M    	0.05451448	     1000.00     1000.00    -1000.00    -1000.00
R04725[c]             M    	-0.05451448	     1000.00     1000.00    -1000.00    -1000.00
R04014[c]             M    	0.01362862	     1000.00     1000.00    -1000.00    -1000.00
R04726[c]             M    	0.04088586	     1000.00     1000.00    -1000.00    -1000.00
R04566[c]             M    	-0.04088586	     1000.00     1000.00    -1000.00    -1000.00
R04568[c]             M    	0.04088586	     1000.00     1000.00    -1000.00    -1000.00
R08159[c]             M    	0.01362862	     1000.00     1000.00    -1000.00    -1000.00
R04968[c]             M    	0.02725724	     1000.00     1000.00    -1000.00    -1000.00
R04543[c]             M    	-0.02725724	     1000.00     1000.00    -1000.00    -1000.00
R04544[c]             M    	0.02725724	     1000.00     1000.00    -1000.00    -1000.00
R01706[c]             M    	0.01362862	     1000.00     1000.00    -1000.00    -1000.00
R07762[c]             M    	0.01362862	     1000.00     1000.00    -1000.00    -1000.00
R07763[c]             M    	0.01362862	     1000.00     1000.00    -1000.00    -1000.00
R07765[c]             M    	0.01362862	     1000.00     1000.00    -1000.00    -1000.00
biomass               M    	1.36286201	     1000.00     1000.00        0.00        0.00
biomass_si            M    	1.36286201	     1000.00     1000.00        0.00        0.00
ATPM                  M    	2.00000000	        2.00        2.00        2.00        2.00
R01541[c]             DB<->		-0.32708688	     1000.00     1000.00    -1000.00    -1000.00
R08570[c]             DB-> 		0.32708688	     1000.00     1000.00    -1000.00    -1000.00
R08571[c]             DB-> 		0.32708688	     1000.00     1000.00    -1000.00    -1000.00
R08572[c]             DB-> 		0.32708688	     1000.00     1000.00    -1000.00    -1000.00
R05605[c]             DB<->		0.32708688	     1000.00     1000.00    -1000.00    -1000.00
R00235[c]             DB-> 		0.53151618	     1000.00     1000.00    -1000.00    -1000.00
R08157[c]             DB-> 		0.01362862	     1000.00     1000.00    -1000.00    -1000.00
R04963[c]             DB-> 		0.05451448	     1000.00     1000.00    -1000.00    -1000.00
R04967[c]             DB<- 		-0.04088586	     1000.00     1000.00    -1000.00    -1000.00
R07764[c]             DB-> 		0.01362862	     1000.00     1000.00    -1000.00    -1000.00
R04970[c]             DB<- 		-0.02725724	     1000.00     1000.00    -1000.00    -1000.00
R08163[c]             DB<->		0.01362862	     1000.00     1000.00    -1000.00    -1000.00
CP1: Model status:         1.00 solver status:         1.00 (iterations         1.00)
CP2: Model status:         1.00 solver status:         1.00 (iterations         1.00)
CP3: Model status:         1.00 solver status:         1.00 (iterations         1.00)
FBA: Model status:         1.00 solver status:         1.00
Number omegas:         3.00
new model biomass rate: 1.36286201
solve time: 1.08900033


************************           END OF SOLUTIONS           ************************

No solution found, model status:        10.00 solver status:         1.00
Compilation time:         0.02
Total elapsed time:        49.08
Number of connecting solutions:        15.00
Biomass rate mean: 1.32717332
Biomass rate standard deviaton: 0.02523572
Biomass rate max: 1.36286201
Biomass rate min: 1.30932897
CP rate mean: 1.40280005
CP rate standard deviaton: 0.63881237
CP rate max: 2.65200043
CP rate min: 0.40399977
```
