## Supplemental File 3 for "A Novel Optimization-Based Tool to Automate Infeasible Cycle-Free Gapfilling of Genome-Scale Metabolic Models": OptFill_result_TM3_TDb3.txt (part 1 of 11)

```
TFP PROBLEM RESULTS

REACTIONS IN TICS
REACTIONS PARTICIPATING IN TIC
------------------------------
model status:        10.00 solver status:         1.00
solution time: 0.19200006
iterations used:         0.00
completed search for phi =         1.00


model status:        10.00 solver status:         1.00
solution time: 0.17500031
iterations used:         0.00
completed search for phi =         2.00


TIC NUMBER         1.00
Objective Value: 3.00000000
Number of Reactions: 3.00000000
Reaction            Dir  Location  eta      v(j)               alpha(j)    beta(j)
----------------------------------------------------------------------------------
R00258[c]           ->   M        1.00		0.00100000         1.00        0.00
R01214[c]           <-   M        1.00		-0.00100000        0.00        1.00
R01215[c]           ->   DB        1.00		0.00100000         1.00        0.00
model status:         1.00 solver status:         1.00
solution time: 0.23199997
iterations used:         0.00


TIC NUMBER         2.00
Objective Value: 3.00000000
Number of Reactions: 3.00000000
Reaction            Dir  Location  eta      v(j)               alpha(j)    beta(j)
----------------------------------------------------------------------------------
R00258[c]           <-   M        1.00		-1.00000000        0.00        1.00
R01214[c]           ->   M        1.00		1.00000000         1.00        0.00
R01215[c]           <-   DB        1.00		-1.00000000        0.00        1.00
model status:         1.00 solver status:         1.00
solution time: 0.23600003
iterations used:         0.00


TIC NUMBER         3.00
Objective Value: 3.00000000
Number of Reactions: 3.00000000
Reaction            Dir  Location  eta      v(j)               alpha(j)    beta(j)
----------------------------------------------------------------------------------
ATPM                ->   M        1.00		0.00100000         1.00        0.00
R00256[c]           <-   M        1.00		-0.00100000        0.00        1.00
R00253[c]           <-   DB        1.00		-0.00100000        0.00        1.00
model status:         1.00 solver status:         1.00
solution time: 0.22099998
iterations used:         0.00


TIC NUMBER         4.00
Objective Value: 3.00000000
Number of Reactions: 3.00000000
Reaction            Dir  Location  eta      v(j)               alpha(j)    beta(j)
----------------------------------------------------------------------------------
R01731[c]           <-   M        1.00		-1.00000000        0.00        1.00
R07276[c]           ->   M        1.00		1.00000000         1.00        0.00
R00355[c]           <-   DB        1.00		-1.00000000        0.00        1.00
model status:         1.00 solver status:         1.00
solution time: 0.21500022
iterations used:         0.00


TIC NUMBER         5.00
Objective Value: 3.00000000
Number of Reactions: 3.00000000
Reaction            Dir  Location  eta      v(j)               alpha(j)    beta(j)
----------------------------------------------------------------------------------
R01731[c]           ->   M        1.00		0.00100000         1.00        0.00
R07276[c]           <-   M        1.00		-0.00100000        0.00        1.00
R00355[c]           ->   DB        1.00		0.00100000         1.00        0.00
model status:         1.00 solver status:         1.00
solution time: 0.17700002
iterations used:         0.00


TIC NUMBER         6.00
Objective Value: 3.00000000
Number of Reactions: 3.00000000
Reaction            Dir  Location  eta      v(j)               alpha(j)    beta(j)
----------------------------------------------------------------------------------
R00359[c]           ->   M        1.00		0.00100000         1.00        0.00
R00357[c]           <-   M        1.00		-0.00100000        0.00        1.00
R00491[c]           ->   DB        1.00		0.00100000         1.00        0.00
model status:         1.00 solver status:         1.00
solution time: 0.16500049
iterations used:         0.00


TIC NUMBER         7.00
Objective Value: 3.00000000
Number of Reactions: 3.00000000
Reaction            Dir  Location  eta      v(j)               alpha(j)    beta(j)
----------------------------------------------------------------------------------
R00359[c]           <-   M        1.00		-1.00000000        0.00        1.00
R00357[c]           ->   M        1.00		1.00000000         1.00        0.00
R00491[c]           <-   DB        1.00		-1.00000000        0.00        1.00
model status:         1.00 solver status:         1.00
solution time: 0.15299970
iterations used:         0.00


model status:        10.00 solver status:         1.00
solution time: 0.11399996
iterations used:         0.00
completed search for phi =         3.00


TIC NUMBER         8.00
Objective Value: 4.00000000
Number of Reactions: 4.00000000
Reaction            Dir  Location  eta      v(j)               alpha(j)    beta(j)
----------------------------------------------------------------------------------
R00004[c]           <-   M        1.00		-0.00100000        0.00        1.00
ATPM                ->   M        1.00		0.00100000         1.00        0.00
R00530[c]           ->   M        1.00		0.00100000         1.00        0.00
R00529[c]           <-   DB        1.00		-0.00100000        0.00        1.00
model status:         1.00 solver status:         1.00
solution time: 0.14599976
iterations used:         1.00


TIC NUMBER         9.00
Objective Value: 4.00000000
Number of Reactions: 4.00000000
Reaction            Dir  Location  eta      v(j)               alpha(j)    beta(j)
----------------------------------------------------------------------------------
R00858[c]           <-   M        1.00		-0.00100000        0.00        1.00
R00114[c]           ->   M        1.00		0.00300000         1.00        0.00
R00021[c]           <-   M        1.00		-0.00300000        0.00        1.00
R00859[c]           ->   DB        1.00		0.00100000         1.00        0.00
model status:         1.00 solver status:         1.00
solution time: 0.20700011
iterations used:         0.00


TIC NUMBER        10.00
Objective Value: 4.00000000
Number of Reactions: 4.00000000
Reaction            Dir  Location  eta      v(j)               alpha(j)    beta(j)
----------------------------------------------------------------------------------
R00858[c]           ->   M        1.00		0.33333333         1.00        0.00
R00114[c]           <-   M        1.00		-1.00000000        0.00        1.00
R00021[c]           ->   M        1.00		1.00000000         1.00        0.00
R00859[c]           <-   DB        1.00		-0.33333333        0.00        1.00
model status:         1.00 solver status:         1.00
solution time: 0.20800028
iterations used:         1.00


TIC NUMBER        11.00
Objective Value: 4.00000000
Number of Reactions: 4.00000000
Reaction            Dir  Location  eta      v(j)               alpha(j)    beta(j)
----------------------------------------------------------------------------------
R00691[c]           ->   M        1.00		1.00000000         1.00        0.00
R00694[c]           ->   M        1.00		1.00000000         1.00        0.00
R07276[c]           <-   M        1.00		-1.00000000        0.00        1.00
R01373[c]           <-   DB        1.00		-1.00000000        0.00        1.00
model status:         1.00 solver status:         1.00
solution time: 0.17500031
iterations used:         0.00


TIC NUMBER        12.00
Objective Value: 4.00000000
Number of Reactions: 4.00000000
Reaction            Dir  Location  eta      v(j)               alpha(j)    beta(j)
----------------------------------------------------------------------------------
R00691[c]           <-   M        1.00		-0.00100000        0.00        1.00
R00694[c]           <-   M        1.00		-0.00100000        0.00        1.00
R07276[c]           ->   M        1.00		0.00100000         1.00        0.00
R01373[c]           ->   DB        1.00		0.00100000         1.00        0.00
model status:         1.00 solver status:         1.00
solution time: 0.20999999
iterations used:         0.00


model status:        10.00 solver status:         1.00
solution time: 0.17199980
iterations used:         0.00
completed search for phi =         4.00


TIC NUMBER        13.00
Objective Value: 5.00000000
Number of Reactions: 5.00000000
Reaction            Dir  Location  eta      v(j)               alpha(j)    beta(j)
----------------------------------------------------------------------------------
R00004[c]           <-   M        1.00		-0.00100000        0.00        1.00
R00530[c]           ->   M        1.00		0.00100000         1.00        0.00
R00256[c]           ->   M        1.00		0.00100000         1.00        0.00
R00529[c]           <-   DB        1.00		-0.00100000        0.00        1.00
R00253[c]           ->   DB        1.00		0.00100000         1.00        0.00
model status:         1.00 solver status:         1.00
solution time: 0.25200024
iterations used:       109.00


TIC NUMBER        14.00
Objective Value: 5.00000000
Number of Reactions: 5.00000000
Reaction            Dir  Location  eta      v(j)               alpha(j)    beta(j)
----------------------------------------------------------------------------------
R00691[c]           ->   M        1.00		0.00100000         1.00        0.00
R01731[c]           <-   M        1.00		-0.00100000        0.00        1.00
R00694[c]           ->   M        1.00		0.00100000         1.00        0.00
R00355[c]           <-   DB        1.00		-0.00100000        0.00        1.00
R01373[c]           <-   DB        1.00		-0.00100000        0.00        1.00
model status:         1.00 solver status:         1.00
solution time: 0.20100034
iterations used:        45.00


TIC NUMBER        15.00
Objective Value: 5.00000000
Number of Reactions: 5.00000000
Reaction            Dir  Location  eta      v(j)               alpha(j)    beta(j)
----------------------------------------------------------------------------------
R00294[c]           ->   M        1.00		0.00100000         1.00        0.00
R02492[c]           <-   M        1.00		-0.00100000        0.00        1.00
R11487[c]           <-   M        1.00		-0.00100000        0.00        1.00
R00528[c]           ->   M        1.00		0.00100000         1.00        0.00
R07358[c]           ->   DB        1.00		0.00100000         1.00        0.00
model status:         1.00 solver status:         1.00
solution time: 0.18500013
iterations used:         0.00


TIC NUMBER        16.00
Objective Value: 5.00000000
Number of Reactions: 5.00000000
Reaction            Dir  Location  eta      v(j)               alpha(j)    beta(j)
----------------------------------------------------------------------------------
R00294[c]           <-   M        1.00		-1.00000000        0.00        1.00
R02492[c]           ->   M        1.00		1.00000000         1.00        0.00
R11487[c]           ->   M        1.00		1.00000000         1.00        0.00
R00528[c]           <-   M        1.00		-1.00000000        0.00        1.00
R07358[c]           <-   DB        1.00		-1.00000000        0.00        1.00
model status:         1.00 solver status:         1.00
solution time: 0.29500003
iterations used:         0.00


TIC NUMBER        17.00
Objective Value: 5.00000000
Number of Reactions: 5.00000000
Reaction            Dir  Location  eta      v(j)               alpha(j)    beta(j)
----------------------------------------------------------------------------------
R00691[c]           <-   M        1.00		-1.00000000        0.00        1.00
R01731[c]           ->   M        1.00		1.00000000         1.00        0.00
R00694[c]           <-   M        1.00		-1.00000000        0.00        1.00
R00355[c]           ->   DB        1.00		1.00000000         1.00        0.00
R01373[c]           ->   DB        1.00		1.00000000         1.00        0.00
model status:         1.00 solver status:         1.00
solution time: 0.15300033
iterations used:         0.00


TIC NUMBER        18.00
Objective Value: 5.00000000
Number of Reactions: 5.00000000
Reaction            Dir  Location  eta      v(j)               alpha(j)    beta(j)
----------------------------------------------------------------------------------
R00004[c]           ->   M        1.00		1.00000000         1.00        0.00
R00530[c]           <-   M        1.00		-1.00000000        0.00        1.00
R00256[c]           <-   M        1.00		-1.00000000        0.00        1.00
R00529[c]           ->   DB        1.00		1.00000000         1.00        0.00
R00253[c]           <-   DB        1.00		-1.00000000        0.00        1.00
model status:         1.00 solver status:         1.00
solution time: 0.16300015
iterations used:         0.00


model status:        10.00 solver status:         1.00
solution time: 0.12999955
iterations used:         0.00
completed search for phi =         5.00


model status:        10.00 solver status:         1.00
solution time: 0.11400059
iterations used:         0.00
completed search for phi =         6.00


TIC NUMBER        19.00
Objective Value: 7.00000000
Number of Reactions: 7.00000000
Reaction            Dir  Location  eta      v(j)               alpha(j)    beta(j)
----------------------------------------------------------------------------------
R00004[c]           <-   M        1.00		-1.00000000        0.00        1.00
R00122[c]           <-   M        1.00		-1.00000000        0.00        1.00
R00235[c]           <-   M        1.00		-1.00000000        0.00        1.00
ATPM                ->   M        1.00		1.00000000         1.00        0.00
R00586[c]           <-   M        1.00		-1.00000000        0.00        1.00
R00891[c]           ->   M        1.00		1.00000000         1.00        0.00
R00897[c]           <-   DB        1.00		-1.00000000        0.00        1.00
model status:         1.00 solver status:         1.00
solution time: 0.14099954
iterations used:        61.00


TIC NUMBER        20.00
Objective Value: 7.00000000
Number of Reactions: 7.00000000
Reaction            Dir  Location  eta      v(j)               alpha(j)    beta(j)
----------------------------------------------------------------------------------
R00122[c]           <-   M        1.00		-1.00000000        0.00        1.00
R00235[c]           <-   M        1.00		-1.00000000        0.00        1.00
R00586[c]           <-   M        1.00		-1.00000000        0.00        1.00
R00530[c]           <-   M        1.00		-1.00000000        0.00        1.00
R00891[c]           ->   M        1.00		1.00000000         1.00        0.00
R00529[c]           ->   DB        1.00		1.00000000         1.00        0.00
R00897[c]           <-   DB        1.00		-1.00000000        0.00        1.00
model status:         1.00 solver status:         1.00
solution time: 0.16099981
iterations used:        60.00


TIC NUMBER        21.00
Objective Value: 7.00000000
Number of Reactions: 7.00000000
Reaction            Dir  Location  eta      v(j)               alpha(j)    beta(j)
----------------------------------------------------------------------------------
R00122[c]           ->   M        1.00		0.00100000         1.00        0.00
R00235[c]           ->   M        1.00		0.00100000         1.00        0.00
R00586[c]           ->   M        1.00		0.00100000         1.00        0.00
R00530[c]           ->   M        1.00		0.00100000         1.00        0.00
R00891[c]           <-   M        1.00		-0.00100000        0.00        1.00
R00529[c]           <-   DB        1.00		-0.00100000        0.00        1.00
R00897[c]           ->   DB        1.00		0.00100000         1.00        0.00
model status:         1.00 solver status:         1.00
solution time: 0.15900009
iterations used:        59.00


model status:        10.00 solver status:         1.00
solution time: 0.13499977
iterations used:        54.00
completed search for phi =         7.00


TIC NUMBER        22.00
Objective Value: 8.00000000
Number of Reactions: 8.00000000
Reaction            Dir  Location  eta      v(j)               alpha(j)    beta(j)
----------------------------------------------------------------------------------
R00004[c]           <-   M        1.00		-1.00000000        0.00        1.00
R00122[c]           <-   M        1.00		-1.00000000        0.00        1.00
R00235[c]           <-   M        1.00		-1.00000000        0.00        1.00
R00586[c]           <-   M        1.00		-1.00000000        0.00        1.00
R00256[c]           ->   M        1.00		1.00000000         1.00        0.00
R00891[c]           ->   M        1.00		1.00000000         1.00        0.00
R00253[c]           ->   DB        1.00		1.00000000         1.00        0.00
R00897[c]           <-   DB        1.00		-1.00000000        0.00        1.00
model status:         1.00 solver status:         1.00
solution time: 0.14699993
iterations used:        54.00


TIC NUMBER        23.00
Objective Value: 8.00000000
Number of Reactions: 8.00000000
Reaction            Dir  Location  eta      v(j)               alpha(j)    beta(j)
----------------------------------------------------------------------------------
R00004[c]           ->   M        1.00		0.00100000         1.00        0.00
R00122[c]           ->   M        1.00		0.00100000         1.00        0.00
R00235[c]           ->   M        1.00		0.00100000         1.00        0.00
R00586[c]           ->   M        1.00		0.00100000         1.00        0.00
R00256[c]           <-   M        1.00		-0.00100000        0.00        1.00
R00891[c]           <-   M        1.00		-0.00100000        0.00        1.00
R00253[c]           <-   DB        1.00		-0.00100000        0.00        1.00
R00897[c]           ->   DB        1.00		0.00100000         1.00        0.00
model status:         1.00 solver status:         1.00
solution time: 0.27099971
iterations used:        72.00


model status:        10.00 solver status:         1.00
solution time: 0.13499977
iterations used:        57.00
completed search for phi =         8.00


model status:        10.00 solver status:         1.00
solution time: 0.13099972
iterations used:        65.00
completed search for phi =         9.00


model status:        10.00 solver status:         1.00
solution time: 0.19400041
iterations used:        66.00
completed search for phi =        10.00


TIC NUMBER        24.00
Objective Value: 11.00000000
Number of Reactions: 11.00000000
Reaction            Dir  Location  eta      v(j)               alpha(j)    beta(j)
----------------------------------------------------------------------------------
R00586[c]           <-   M        1.00		-0.00100000        0.00        1.00
R01776[c]           ->   M        1.00		0.00100000         1.00        0.00
R03217[c]           ->   M        1.00		0.00100000         1.00        0.00
R04365[c]           ->   M        1.00		0.00100000         1.00        0.00
R07613[c]           ->   M        1.00		0.00100000         1.00        0.00
R03260[c]           <-   M        1.00		-0.00100000        0.00        1.00
R00891[c]           ->   M        1.00		0.00100000         1.00        0.00
R02734[c]           ->   M        1.00		0.00100000         1.00        0.00
R01777[c]           <-   M        1.00		-0.00100000        0.00        1.00
R04475[c]           <-   DB        1.00		-0.00100000        0.00        1.00
R00897[c]           <-   DB        1.00		-0.00100000        0.00        1.00
model status:         1.00 solver status:         1.00
solution time: 0.17099963
iterations used:        97.00


TIC NUMBER        25.00
Objective Value: 11.00000000
Number of Reactions: 11.00000000
Reaction            Dir  Location  eta      v(j)               alpha(j)    beta(j)
----------------------------------------------------------------------------------
R00586[c]           ->   M        1.00		1.00000000         1.00        0.00
R01776[c]           <-   M        1.00		-1.00000000        0.00        1.00
R03217[c]           <-   M        1.00		-1.00000000        0.00        1.00
R04365[c]           <-   M        1.00		-1.00000000        0.00        1.00
R07613[c]           <-   M        1.00		-1.00000000        0.00        1.00
R03260[c]           ->   M        1.00		1.00000000         1.00        0.00
R00891[c]           <-   M        1.00		-1.00000000        0.00        1.00
R02734[c]           <-   M        1.00		-1.00000000        0.00        1.00
R01777[c]           ->   M        1.00		1.00000000         1.00        0.00
R04475[c]           ->   DB        1.00		1.00000000         1.00        0.00
R00897[c]           ->   DB        1.00		1.00000000         1.00        0.00
model status:         1.00 solver status:         1.00
solution time: 0.24100025
iterations used:       133.00


model status:        10.00 solver status:         1.00
solution time: 0.17000008
iterations used:       110.00
completed search for phi =        11.00


TIC NUMBER        26.00
Objective Value: 12.00000000
Number of Reactions: 12.00000000
Reaction            Dir  Location  eta      v(j)               alpha(j)    beta(j)
----------------------------------------------------------------------------------
R00004[c]           <-   M        1.00		-1.00000000        0.00        1.00
R00122[c]           <-   M        1.00		-1.00000000        0.00        1.00
R00235[c]           <-   M        1.00		-1.00000000        0.00        1.00
ATPM                ->   M        1.00		1.00000000         1.00        0.00
R01776[c]           <-   M        1.00		-1.00000000        0.00        1.00
R03217[c]           <-   M        1.00		-1.00000000        0.00        1.00
R04365[c]           <-   M        1.00		-1.00000000        0.00        1.00
R07613[c]           <-   M        1.00		-1.00000000        0.00        1.00
R03260[c]           ->   M        1.00		1.00000000         1.00        0.00
R02734[c]           <-   M        1.00		-1.00000000        0.00        1.00
R01777[c]           ->   M        1.00		1.00000000         1.00        0.00
R04475[c]           ->   DB        1.00		1.00000000         1.00        0.00
model status:         1.00 solver status:         1.00
solution time: 0.20000017
iterations used:       148.00


TIC NUMBER        27.00
Objective Value: 12.00000000
Number of Reactions: 12.00000000
Reaction            Dir  Location  eta      v(j)               alpha(j)    beta(j)
----------------------------------------------------------------------------------
R00122[c]           ->   M        1.00		0.00100000         1.00        0.00
R00235[c]           ->   M        1.00		0.00100000         1.00        0.00
R01776[c]           ->   M        1.00		0.00100000         1.00        0.00
R03217[c]           ->   M        1.00		0.00100000         1.00        0.00
R04365[c]           ->   M        1.00		0.00100000         1.00        0.00
R00530[c]           ->   M        1.00		0.00100000         1.00        0.00
R07613[c]           ->   M        1.00		0.00100000         1.00        0.00
R03260[c]           <-   M        1.00		-0.00100000        0.00        1.00
R02734[c]           ->   M        1.00		0.00100000         1.00        0.00
R01777[c]           <-   M        1.00		-0.00100000        0.00        1.00
R04475[c]           <-   DB        1.00		-0.00100000        0.00        1.00
R00529[c]           <-   DB        1.00		-0.00100000        0.00        1.00
model status:         1.00 solver status:         1.00
solution time: 0.20599994
iterations used:       159.00


TIC NUMBER        28.00
Objective Value: 12.00000000
Number of Reactions: 12.00000000
Reaction            Dir  Location  eta      v(j)               alpha(j)    beta(j)
----------------------------------------------------------------------------------
R00122[c]           <-   M        1.00		-1.00000000        0.00        1.00
R00235[c]           <-   M        1.00		-1.00000000        0.00        1.00
R01776[c]           <-   M        1.00		-1.00000000        0.00        1.00
R03217[c]           <-   M        1.00		-1.00000000        0.00        1.00
R04365[c]           <-   M        1.00		-1.00000000        0.00        1.00
R00530[c]           <-   M        1.00		-1.00000000        0.00        1.00
R07613[c]           <-   M        1.00		-1.00000000        0.00        1.00
R03260[c]           ->   M        1.00		1.00000000         1.00        0.00
R02734[c]           <-   M        1.00		-1.00000000        0.00        1.00
R01777[c]           ->   M        1.00		1.00000000         1.00        0.00
R04475[c]           ->   DB        1.00		1.00000000         1.00        0.00
R00529[c]           ->   DB        1.00		1.00000000         1.00        0.00
model status:         1.00 solver status:         1.00
solution time: 0.20400023
iterations used:       170.00


model status:        10.00 solver status:         1.00
solution time: 0.16700020
iterations used:       146.00
completed search for phi =        12.00


TIC NUMBER        29.00
Objective Value: 13.00000000
Number of Reactions: 13.00000000
Reaction            Dir  Location  eta      v(j)               alpha(j)    beta(j)
----------------------------------------------------------------------------------
R00004[c]           ->   M        1.00		0.00100000         1.00        0.00
R00122[c]           ->   M        1.00		0.00100000         1.00        0.00
R00235[c]           ->   M        1.00		0.00100000         1.00        0.00
R01776[c]           ->   M        1.00		0.00100000         1.00        0.00
R03217[c]           ->   M        1.00		0.00100000         1.00        0.00
R04365[c]           ->   M        1.00		0.00100000         1.00        0.00
R07613[c]           ->   M        1.00		0.00100000         1.00        0.00
R03260[c]           <-   M        1.00		-0.00100000        0.00        1.00
R00256[c]           <-   M        1.00		-0.00100000        0.00        1.00
R02734[c]           ->   M        1.00		0.00100000         1.00        0.00
R01777[c]           <-   M        1.00		-0.00100000        0.00        1.00
R04475[c]           <-   DB        1.00		-0.00100000        0.00        1.00
R00253[c]           <-   DB        1.00		-0.00100000        0.00        1.00
model status:         1.00 solver status:         1.00
solution time: 0.25399996
iterations used:       171.00


TIC NUMBER        30.00
Objective Value: 13.00000000
Number of Reactions: 13.00000000
Reaction            Dir  Location  eta      v(j)               alpha(j)    beta(j)
----------------------------------------------------------------------------------
R00004[c]           ->   M        1.00		0.00100000         1.00        0.00
R00122[c]           ->   M        1.00		0.00100000         1.00        0.00
R00235[c]           ->   M        1.00		0.00100000         1.00        0.00
R02649[c]           ->   M        1.00		0.00100000         1.00        0.00
R10931[c]           <-   M        1.00		-0.00100000        0.00        1.00
R02283[c]           <-   M        1.00		-0.00100000        0.00        1.00
R10932[c]           <-   M        1.00		-0.00100000        0.00        1.00
R10933[c]           <-   M        1.00		-0.00100000        0.00        1.00
R00669[c]           ->   M        1.00		0.00100000         1.00        0.00
R10930[c]           <-   M        1.00		-0.00100000        0.00        1.00
R00259[c]           ->   M        1.00		0.00100000         1.00        0.00
R10929[c]           <-   M        1.00		-0.00100000        0.00        1.00
R03443[c]           <-   DB        1.00		-0.00100000        0.00        1.00
model status:         1.00 solver status:         1.00
solution time: 0.17600048
iterations used:       173.00


TIC NUMBER        31.00
Objective Value: 13.00000000
Number of Reactions: 13.00000000
Reaction            Dir  Location  eta      v(j)               alpha(j)    beta(j)
----------------------------------------------------------------------------------
R00004[c]           <-   M        1.00		-1.00000000        0.00        1.00
R00122[c]           <-   M        1.00		-1.00000000        0.00        1.00
R00235[c]           <-   M        1.00		-1.00000000        0.00        1.00
R02649[c]           <-   M        1.00		-1.00000000        0.00        1.00
R10931[c]           ->   M        1.00		1.00000000         1.00        0.00
R02283[c]           ->   M        1.00		1.00000000         1.00        0.00
R10932[c]           ->   M        1.00		1.00000000         1.00        0.00
R10933[c]           ->   M        1.00		1.00000000         1.00        0.00
R00669[c]           <-   M        1.00		-1.00000000        0.00        1.00
R10930[c]           ->   M        1.00		1.00000000         1.00        0.00
R00259[c]           <-   M        1.00		-1.00000000        0.00        1.00
R10929[c]           ->   M        1.00		1.00000000         1.00        0.00
R03443[c]           ->   DB        1.00		1.00000000         1.00        0.00
model status:         1.00 solver status:         1.00
solution time: 0.17100025
iterations used:       163.00


TIC NUMBER        32.00
Objective Value: 13.00000000
Number of Reactions: 13.00000000
Reaction            Dir  Location  eta      v(j)               alpha(j)    beta(j)
----------------------------------------------------------------------------------
R00004[c]           <-   M        1.00		-1.00000000        0.00        1.00
R00122[c]           <-   M        1.00		-1.00000000        0.00        1.00
R00235[c]           <-   M        1.00		-1.00000000        0.00        1.00
R01776[c]           <-   M        1.00		-1.00000000        0.00        1.00
R03217[c]           <-   M        1.00		-1.00000000        0.00        1.00
R04365[c]           <-   M        1.00		-1.00000000        0.00        1.00
R07613[c]           <-   M        1.00		-1.00000000        0.00        1.00
R03260[c]           ->   M        1.00		1.00000000         1.00        0.00
R00256[c]           ->   M        1.00		1.00000000         1.00        0.00
R02734[c]           <-   M        1.00		-1.00000000        0.00        1.00
R01777[c]           ->   M        1.00		1.00000000         1.00        0.00
R04475[c]           ->   DB        1.00		1.00000000         1.00        0.00
R00253[c]           ->   DB        1.00		1.00000000         1.00        0.00
model status:         1.00 solver status:         1.00
solution time: 0.17599985
iterations used:       233.00


model status:        10.00 solver status:         1.00
solution time: 0.20700011
iterations used:       204.00
completed search for phi =        13.00


TIC NUMBER        33.00
Objective Value: 14.00000000
Number of Reactions: 14.00000000
Reaction            Dir  Location  eta      v(j)               alpha(j)    beta(j)
----------------------------------------------------------------------------------
R00658[c]           ->   M        1.00		0.00100000         1.00        0.00
R00200[c]           <-   M        1.00		-0.00100000        0.00        1.00
R08572[c]           ->   M        1.00		0.00100000         1.00        0.00
ATPM                ->   M        1.00		0.00100000         1.00        0.00
R04173[c]           ->   M        1.00		0.00100000         1.00        0.00
R03314[c]           <-   M        1.00		-0.00100000        0.00        1.00
R01248[c]           ->   M        1.00		0.00100000         1.00        0.00
R00671[c]           ->   M        1.00		0.00100000         1.00        0.00
R00667[c]           <-   M        1.00		-0.00100000        0.00        1.00
R01514[c]           <-   M        1.00		-0.00100000        0.00        1.00
R01513[c]           <-   M        1.00		-0.00100000        0.00        1.00
R00589[c]           <-   M        1.00		-0.00100000        0.00        1.00
R00221[c]           <-   DB        1.00		-0.00100000        0.00        1.00
R00582[c]           <-   DB        1.00		-0.00100000        0.00        1.00
model status:         1.00 solver status:         1.00
solution time: 0.16600003
iterations used:       240.00


TIC NUMBER        34.00
Objective Value: 14.00000000
Number of Reactions: 14.00000000
Reaction            Dir  Location  eta      v(j)               alpha(j)    beta(j)
----------------------------------------------------------------------------------
ATPM                ->   M        1.00		0.00100000         1.00        0.00
R02649[c]           ->   M        1.00		0.00100000         1.00        0.00
R10931[c]           <-   M        1.00		-0.00100000        0.00        1.00
R02283[c]           <-   M        1.00		-0.00100000        0.00        1.00
R10932[c]           <-   M        1.00		-0.00100000        0.00        1.00
R10933[c]           <-   M        1.00		-0.00100000        0.00        1.00
R00669[c]           ->   M        1.00		0.00100000         1.00        0.00
R00586[c]           <-   M        1.00		-0.00100000        0.00        1.00
R10930[c]           <-   M        1.00		-0.00100000        0.00        1.00
R00259[c]           ->   M        1.00		0.00100000         1.00        0.00
R00891[c]           ->   M        1.00		0.00100000         1.00        0.00
R10929[c]           <-   M        1.00		-0.00100000        0.00        1.00
R03443[c]           <-   DB        1.00		-0.00100000        0.00        1.00
R00897[c]           <-   DB        1.00		-0.00100000        0.00        1.00
model status:         1.00 solver status:         1.00
solution time: 0.16199998
iterations used:       233.00


model status:        10.00 solver status:         1.00
solution time: 0.15300033
iterations used:       253.00
completed search for phi =        14.00


TIC NUMBER        35.00
Objective Value: 15.00000000
Number of Reactions: 15.00000000
Reaction            Dir  Location  eta      v(j)               alpha(j)    beta(j)
----------------------------------------------------------------------------------
R00658[c]           <-   M        1.00		-1.00000000        0.00        1.00
R00200[c]           ->   M        1.00		1.00000000         1.00        0.00
R08572[c]           <-   M        1.00		-1.00000000        0.00        1.00
R04173[c]           <-   M        1.00		-1.00000000        0.00        1.00
R03314[c]           ->   M        1.00		1.00000000         1.00        0.00
R01248[c]           <-   M        1.00		-1.00000000        0.00        1.00
R00671[c]           <-   M        1.00		-1.00000000        0.00        1.00
R00667[c]           ->   M        1.00		1.00000000         1.00        0.00
R00256[c]           <-   M        1.00		-1.00000000        0.00        1.00
R01514[c]           ->   M        1.00		1.00000000         1.00        0.00
R01513[c]           ->   M        1.00		1.00000000         1.00        0.00
R00589[c]           ->   M        1.00		1.00000000         1.00        0.00
R00221[c]           ->   DB        1.00		1.00000000         1.00        0.00
R00253[c]           <-   DB        1.00		-1.00000000        0.00        1.00
R00582[c]           ->   DB        1.00		1.00000000         1.00        0.00
model status:         1.00 solver status:         1.00
solution time: 0.18999972
iterations used:       298.00


TIC NUMBER        36.00
Objective Value: 15.00000000
Number of Reactions: 15.00000000
Reaction            Dir  Location  eta      v(j)               alpha(j)    beta(j)
----------------------------------------------------------------------------------
R00122[c]           ->   M        1.00		0.00100000         1.00        0.00
R00235[c]           ->   M        1.00		0.00100000         1.00        0.00
ATPM                ->   M        1.00		0.00100000         1.00        0.00
R02649[c]           ->   M        1.00		0.00100000         1.00        0.00
R10931[c]           <-   M        1.00		-0.00100000        0.00        1.00
R02283[c]           <-   M        1.00		-0.00100000        0.00        1.00
R10932[c]           <-   M        1.00		-0.00100000        0.00        1.00
R10933[c]           <-   M        1.00		-0.00100000        0.00        1.00
R00669[c]           ->   M        1.00		0.00100000         1.00        0.00
R10930[c]           <-   M        1.00		-0.00100000        0.00        1.00
R00530[c]           ->   M        1.00		0.00100000         1.00        0.00
R00259[c]           ->   M        1.00		0.00100000         1.00        0.00
R10929[c]           <-   M        1.00		-0.00100000        0.00        1.00
R00529[c]           <-   DB        1.00		-0.00100000        0.00        1.00
R03443[c]           <-   DB        1.00		-0.00100000        0.00        1.00
model status:         1.00 solver status:         1.00
solution time: 0.27500039
iterations used:       270.00


TIC NUMBER        37.00
Objective Value: 15.00000000
Number of Reactions: 15.00000000
Reaction            Dir  Location  eta      v(j)               alpha(j)    beta(j)
----------------------------------------------------------------------------------
R00658[c]           ->   M        1.00		0.00100000         1.00        0.00
R00200[c]           <-   M        1.00		-0.00100000        0.00        1.00
R08572[c]           ->   M        1.00		0.00100000         1.00        0.00
R04173[c]           ->   M        1.00		0.00100000         1.00        0.00
R03314[c]           <-   M        1.00		-0.00100000        0.00        1.00
R01248[c]           ->   M        1.00		0.00100000         1.00        0.00
R00671[c]           ->   M        1.00		0.00100000         1.00        0.00
R00667[c]           <-   M        1.00		-0.00100000        0.00        1.00
R00256[c]           ->   M        1.00		0.00100000         1.00        0.00
R01514[c]           <-   M        1.00		-0.00100000        0.00        1.00
R01513[c]           <-   M        1.00		-0.00100000        0.00        1.00
R00589[c]           <-   M        1.00		-0.00100000        0.00        1.00
R00221[c]           <-   DB        1.00		-0.00100000        0.00        1.00
R00253[c]           ->   DB        1.00		0.00100000         1.00        0.00
R00582[c]           <-   DB        1.00		-0.00100000        0.00        1.00
model status:         1.00 solver status:         1.00
solution time: 0.27099971
iterations used:       244.00


TIC NUMBER        38.00
Objective Value: 15.00000000
Number of Reactions: 15.00000000
Reaction            Dir  Location  eta      v(j)               alpha(j)    beta(j)
----------------------------------------------------------------------------------
R02649[c]           ->   M        1.00		0.00100000         1.00        0.00
R10931[c]           <-   M        1.00		-0.00100000        0.00        1.00
R02283[c]           <-   M        1.00		-0.00100000        0.00        1.00
R10932[c]           <-   M        1.00		-0.00100000        0.00        1.00
R10933[c]           <-   M        1.00		-0.00100000        0.00        1.00
R00669[c]           ->   M        1.00		0.00100000         1.00        0.00
R00586[c]           <-   M        1.00		-0.00100000        0.00        1.00
R10930[c]           <-   M        1.00		-0.00100000        0.00        1.00
R00259[c]           ->   M        1.00		0.00100000         1.00        0.00
R00256[c]           ->   M        1.00		0.00100000         1.00        0.00
R00891[c]           ->   M        1.00		0.00100000         1.00        0.00
R10929[c]           <-   M        1.00		-0.00100000        0.00        1.00
R03443[c]           <-   DB        1.00		-0.00100000        0.00        1.00
R00253[c]           ->   DB        1.00		0.00100000         1.00        0.00
R00897[c]           <-   DB        1.00		-0.00100000        0.00        1.00
model status:         1.00 solver status:         1.00
solution time: 0.26600012
iterations used:       320.00


TIC NUMBER        39.00
Objective Value: 15.00000000
Number of Reactions: 15.00000000
Reaction            Dir  Location  eta      v(j)               alpha(j)    beta(j)
----------------------------------------------------------------------------------
R02649[c]           <-   M        1.00		-1.00000000        0.00        1.00
R10931[c]           ->   M        1.00		1.00000000         1.00        0.00
R02283[c]           ->   M        1.00		1.00000000         1.00        0.00
R10932[c]           ->   M        1.00		1.00000000         1.00        0.00
R10933[c]           ->   M        1.00		1.00000000         1.00        0.00
R00669[c]           <-   M        1.00		-1.00000000        0.00        1.00
R00586[c]           ->   M        1.00		1.00000000         1.00        0.00
R10930[c]           ->   M        1.00		1.00000000         1.00        0.00
R00259[c]           <-   M        1.00		-1.00000000        0.00        1.00
R00256[c]           <-   M        1.00		-1.00000000        0.00        1.00
R00891[c]           <-   M        1.00		-1.00000000        0.00        1.00
R10929[c]           ->   M        1.00		1.00000000         1.00        0.00
R03443[c]           ->   DB        1.00		1.00000000         1.00        0.00
R00253[c]           <-   DB        1.00		-1.00000000        0.00        1.00
R00897[c]           ->   DB        1.00		1.00000000         1.00        0.00
model status:         1.00 solver status:         1.00
solution time: 0.26900000
iterations used:       343.00


model status:        10.00 solver status:         1.00
solution time: 0.20800028
iterations used:       334.00
completed search for phi =        15.00


TIC NUMBER        40.00
Objective Value: 16.00000000
Number of Reactions: 16.00000000
Reaction            Dir  Location  eta      v(j)               alpha(j)    beta(j)
----------------------------------------------------------------------------------
R00004[c]           <-   M        1.00		-1.00000000        0.00        1.00
R02649[c]           <-   M        1.00		-1.00000000        0.00        1.00
R10931[c]           ->   M        1.00		1.00000000         1.00        0.00
R02283[c]           ->   M        1.00		1.00000000         1.00        0.00
R10932[c]           ->   M        1.00		1.00000000         1.00        0.00
R10933[c]           ->   M        1.00		1.00000000         1.00        0.00
R00669[c]           <-   M        1.00		-1.00000000        0.00        1.00
R00586[c]           ->   M        1.00		1.00000000         1.00        0.00
R10930[c]           ->   M        1.00		1.00000000         1.00        0.00
R00530[c]           ->   M        1.00		1.00000000         1.00        0.00
R00259[c]           <-   M        1.00		-1.00000000        0.00        1.00
R00891[c]           <-   M        1.00		-1.00000000        0.00        1.00
R10929[c]           ->   M        1.00		1.00000000         1.00        0.00
R00529[c]           <-   DB        1.00		-1.00000000        0.00        1.00
R03443[c]           ->   DB        1.00		1.00000000         1.00        0.00
R00897[c]           ->   DB        1.00		1.00000000         1.00        0.00
model status:         1.00 solver status:         1.00
solution time: 0.27700011
iterations used:       300.00


TIC NUMBER        41.00
Objective Value: 16.00000000
Number of Reactions: 16.00000000
Reaction            Dir  Location  eta      v(j)               alpha(j)    beta(j)
----------------------------------------------------------------------------------
R00658[c]           ->   M        1.00		0.00100000         1.00        0.00
R00200[c]           <-   M        1.00		-0.00100000        0.00        1.00
R00004[c]           ->   M        1.00		0.00100000         1.00        0.00
R08572[c]           ->   M        1.00		0.00100000         1.00        0.00
R04173[c]           ->   M        1.00		0.00100000         1.00        0.00
R03314[c]           <-   M        1.00		-0.00100000        0.00        1.00
R01248[c]           ->   M        1.00		0.00100000         1.00        0.00
R00671[c]           ->   M        1.00		0.00100000         1.00        0.00
R00667[c]           <-   M        1.00		-0.00100000        0.00        1.00
R00530[c]           <-   M        1.00		-0.00100000        0.00        1.00
R01514[c]           <-   M        1.00		-0.00100000        0.00        1.00
R01513[c]           <-   M        1.00		-0.00100000        0.00        1.00
R00589[c]           <-   M        1.00		-0.00100000        0.00        1.00
R00529[c]           ->   DB        1.00		0.00100000         1.00        0.00
R00221[c]           <-   DB        1.00		-0.00100000        0.00        1.00
R00582[c]           <-   DB        1.00		-0.00100000        0.00        1.00
model status:         1.00 solver status:         1.00
solution time: 0.26099989
iterations used:       321.00


TIC NUMBER        42.00
Objective Value: 16.00000000
Number of Reactions: 16.00000000
Reaction            Dir  Location  eta      v(j)               alpha(j)    beta(j)
----------------------------------------------------------------------------------
R00004[c]           ->   M        1.00		0.00100000         1.00        0.00
R02649[c]           ->   M        1.00		0.00100000         1.00        0.00
R10931[c]           <-   M        1.00		-0.00100000        0.00        1.00
R02283[c]           <-   M        1.00		-0.00100000        0.00        1.00
R10932[c]           <-   M        1.00		-0.00100000        0.00        1.00
R10933[c]           <-   M        1.00		-0.00100000        0.00        1.00
R00669[c]           ->   M        1.00		0.00100000         1.00        0.00
R00586[c]           <-   M        1.00		-0.00100000        0.00        1.00
R10930[c]           <-   M        1.00		-0.00100000        0.00        1.00
R00530[c]           <-   M        1.00		-0.00100000        0.00        1.00
R00259[c]           ->   M        1.00		0.00100000         1.00        0.00
R00891[c]           ->   M        1.00		0.00100000         1.00        0.00
R10929[c]           <-   M        1.00		-0.00100000        0.00        1.00
R00529[c]           ->   DB        1.00		0.00100000         1.00        0.00
R03443[c]           <-   DB        1.00		-0.00100000        0.00        1.00
R00897[c]           <-   DB        1.00		-0.00100000        0.00        1.00
model status:         1.00 solver status:         1.00
solution time: 0.27900045
iterations used:       300.00


TIC NUMBER        43.00
Objective Value: 16.00000000
Number of Reactions: 16.00000000
Reaction            Dir  Location  eta      v(j)               alpha(j)    beta(j)
----------------------------------------------------------------------------------
R00122[c]           ->   M        1.00		0.00100000         1.00        0.00
R00235[c]           ->   M        1.00		0.00100000         1.00        0.00
R02649[c]           ->   M        1.00		0.00100000         1.00        0.00
R10931[c]           <-   M        1.00		-0.00100000        0.00        1.00
R02283[c]           <-   M        1.00		-0.00100000        0.00        1.00
R10932[c]           <-   M        1.00		-0.00100000        0.00        1.00
R10933[c]           <-   M        1.00		-0.00100000        0.00        1.00
R00669[c]           ->   M        1.00		0.00100000         1.00        0.00
R10930[c]           <-   M        1.00		-0.00100000        0.00        1.00
R00530[c]           ->   M        1.00		0.00100000         1.00        0.00
R00259[c]           ->   M        1.00		0.00100000         1.00        0.00
R00256[c]           ->   M        1.00		0.00100000         1.00        0.00
R10929[c]           <-   M        1.00		-0.00100000        0.00        1.00
R00529[c]           <-   DB        1.00		-0.00100000        0.00        1.00
R03443[c]           <-   DB        1.00		-0.00100000        0.00        1.00
R00253[c]           ->   DB        1.00		0.00100000         1.00        0.00
model status:         1.00 solver status:         1.00
solution time: 0.27599994
iterations used:       293.00


TIC NUMBER        44.00
Objective Value: 16.00000000
Number of Reactions: 16.00000000
Reaction            Dir  Location  eta      v(j)               alpha(j)    beta(j)
----------------------------------------------------------------------------------
R00658[c]           <-   M        1.00		-1.00000000        0.00        1.00
R00200[c]           ->   M        1.00		1.00000000         1.00        0.00
R00004[c]           <-   M        1.00		-1.00000000        0.00        1.00
R08572[c]           <-   M        1.00		-1.00000000        0.00        1.00
R04173[c]           <-   M        1.00		-1.00000000        0.00        1.00
R03314[c]           ->   M        1.00		1.00000000         1.00        0.00
R01248[c]           <-   M        1.00		-1.00000000        0.00        1.00
R00671[c]           <-   M        1.00		-1.00000000        0.00        1.00
R00667[c]           ->   M        1.00		1.00000000         1.00        0.00
R00530[c]           ->   M        1.00		1.00000000         1.00        0.00
R01514[c]           ->   M        1.00		1.00000000         1.00        0.00
R01513[c]           ->   M        1.00		1.00000000         1.00        0.00
R00589[c]           ->   M        1.00		1.00000000         1.00        0.00
R00529[c]           <-   DB        1.00		-1.00000000        0.00        1.00
R00221[c]           ->   DB        1.00		1.00000000         1.00        0.00
R00582[c]           ->   DB        1.00		1.00000000         1.00        0.00
model status:         1.00 solver status:         1.00
solution time: 0.30400031
iterations used:       377.00


TIC NUMBER        45.00
Objective Value: 16.00000000
Number of Reactions: 16.00000000
Reaction            Dir  Location  eta      v(j)               alpha(j)    beta(j)
----------------------------------------------------------------------------------
R00122[c]           <-   M        1.00		-1.00000000        0.00        1.00
R00235[c]           <-   M        1.00		-1.00000000        0.00        1.00
R02649[c]           <-   M        1.00		-1.00000000        0.00        1.00
R10931[c]           ->   M        1.00		1.00000000         1.00        0.00
R02283[c]           ->   M        1.00		1.00000000         1.00        0.00
R10932[c]           ->   M        1.00		1.00000000         1.00        0.00
R10933[c]           ->   M        1.00		1.00000000         1.00        0.00
R00669[c]           <-   M        1.00		-1.00000000        0.00        1.00
R10930[c]           ->   M        1.00		1.00000000         1.00        0.00
R00530[c]           <-   M        1.00		-1.00000000        0.00        1.00
R00259[c]           <-   M        1.00		-1.00000000        0.00        1.00
R00256[c]           <-   M        1.00		-1.00000000        0.00        1.00
R10929[c]           ->   M        1.00		1.00000000         1.00        0.00
R00529[c]           ->   DB        1.00		1.00000000         1.00        0.00
R03443[c]           ->   DB        1.00		1.00000000         1.00        0.00
R00253[c]           <-   DB        1.00		-1.00000000        0.00        1.00
model status:         1.00 solver status:         1.00
solution time: 0.28699993
iterations used:       395.00


model status:        10.00 solver status:         1.00
solution time: 0.45700001
iterations used:       404.00
completed search for phi =        16.00


model status:        10.00 solver status:         1.00
solution time: 0.27499977
iterations used:       669.00
completed search for phi =        17.00


model status:        10.00 solver status:         1.00
solution time: 0.24299996
iterations used:       734.00
completed search for phi =        18.00


TIC NUMBER        46.00
Objective Value: 19.00000000
Number of Reactions: 19.00000000
Reaction            Dir  Location  eta      v(j)               alpha(j)    beta(j)
----------------------------------------------------------------------------------
ATPM                ->   M        1.00		1.00000000         1.00        0.00
R02649[c]           ->   M        1.00		1.00000000         1.00        0.00
R10931[c]           <-   M        1.00		-1.00000000        0.00        1.00
R02283[c]           <-   M        1.00		-1.00000000        0.00        1.00
R10932[c]           <-   M        1.00		-1.00000000        0.00        1.00
R10933[c]           <-   M        1.00		-1.00000000        0.00        1.00
R00669[c]           ->   M        1.00		1.00000000         1.00        0.00
R01776[c]           <-   M        1.00		-1.00000000        0.00        1.00
R03217[c]           <-   M        1.00		-1.00000000        0.00        1.00
R10930[c]           <-   M        1.00		-1.00000000        0.00        1.00
R04365[c]           <-   M        1.00		-1.00000000        0.00        1.00
R07613[c]           <-   M        1.00		-1.00000000        0.00        1.00
R00259[c]           ->   M        1.00		1.00000000         1.00        0.00
R03260[c]           ->   M        1.00		1.00000000         1.00        0.00
R10929[c]           <-   M        1.00		-1.00000000        0.00        1.00
R02734[c]           <-   M        1.00		-1.00000000        0.00        1.00
R01777[c]           ->   M        1.00		1.00000000         1.00        0.00
R04475[c]           ->   DB        1.00		1.00000000         1.00        0.00
R03443[c]           <-   DB        1.00		-1.00000000        0.00        1.00
model status:         1.00 solver status:         1.00
solution time: 0.26699966
iterations used:       397.00


TIC NUMBER        47.00
Objective Value: 19.00000000
Number of Reactions: 19.00000000
Reaction            Dir  Location  eta      v(j)               alpha(j)    beta(j)
----------------------------------------------------------------------------------
R00658[c]           <-   M        1.00		-1.00000000        0.00        1.00
R00200[c]           ->   M        1.00		1.00000000         1.00        0.00
R00004[c]           <-   M        1.00		-1.00000000        0.00        1.00
R00122[c]           <-   M        1.00		-1.00000000        0.00        1.00
R08572[c]           <-   M        1.00		-1.00000000        0.00        1.00
R00235[c]           <-   M        1.00		-1.00000000        0.00        1.00
R04173[c]           <-   M        1.00		-1.00000000        0.00        1.00
R00586[c]           <-   M        1.00		-1.00000000        0.00        1.00
R03314[c]           ->   M        1.00		1.00000000         1.00        0.00
R01248[c]           <-   M        1.00		-1.00000000        0.00        1.00
R00671[c]           <-   M        1.00		-1.00000000        0.00        1.00
R00667[c]           ->   M        1.00		1.00000000         1.00        0.00
R01514[c]           ->   M        1.00		1.00000000         1.00        0.00
R01513[c]           ->   M        1.00		1.00000000         1.00        0.00
R00891[c]           ->   M        1.00		1.00000000         1.00        0.00
R00589[c]           ->   M        1.00		1.00000000         1.00        0.00
R00221[c]           ->   DB        1.00		1.00000000         1.00        0.00
R00582[c]           ->   DB        1.00		1.00000000         1.00        0.00
R00897[c]           <-   DB        1.00		-1.00000000        0.00        1.00
model status:         1.00 solver status:         1.00
solution time: 0.28599976
iterations used:       493.00


TIC NUMBER        48.00
Objective Value: 19.00000000
Number of Reactions: 19.00000000
Reaction            Dir  Location  eta      v(j)               alpha(j)    beta(j)
----------------------------------------------------------------------------------
R00658[c]           ->   M        1.00		0.00100000         1.00        0.00
R00200[c]           <-   M        1.00		-0.00100000        0.00        1.00
R00004[c]           ->   M        1.00		0.00100000         1.00        0.00
R00122[c]           ->   M        1.00		0.00100000         1.00        0.00
R08572[c]           ->   M        1.00		0.00100000         1.00        0.00
R00235[c]           ->   M        1.00		0.00100000         1.00        0.00
R04173[c]           ->   M        1.00		0.00100000         1.00        0.00
R00586[c]           ->   M        1.00		0.00100000         1.00        0.00
R03314[c]           <-   M        1.00		-0.00100000        0.00        1.00
R01248[c]           ->   M        1.00		0.00100000         1.00        0.00
R00671[c]           ->   M        1.00		0.00100000         1.00        0.00
R00667[c]           <-   M        1.00		-0.00100000        0.00        1.00
R01514[c]           <-   M        1.00		-0.00100000        0.00        1.00
R01513[c]           <-   M        1.00		-0.00100000        0.00        1.00
R00891[c]           <-   M        1.00		-0.00100000        0.00        1.00
R00589[c]           <-   M        1.00		-0.00100000        0.00        1.00
R00221[c]           <-   DB        1.00		-0.00100000        0.00        1.00
R00582[c]           <-   DB        1.00		-0.00100000        0.00        1.00
R00897[c]           ->   DB        1.00		0.00100000         1.00        0.00
model status:         1.00 solver status:         1.00
solution time: 0.32599967
iterations used:       687.00


model status:        10.00 solver status:         1.00
solution time: 0.30399968
iterations used:       658.00
completed search for phi =        19.00


TIC NUMBER        49.00
Objective Value: 20.00000000
Number of Reactions: 20.00000000
Reaction            Dir  Location  eta      v(j)               alpha(j)    beta(j)
----------------------------------------------------------------------------------
R02649[c]           <-   M        1.00		-0.00100000        0.00        1.00
R10931[c]           ->   M        1.00		0.00100000         1.00        0.00
R02283[c]           ->   M        1.00		0.00100000         1.00        0.00
R10932[c]           ->   M        1.00		0.00100000         1.00        0.00
R10933[c]           ->   M        1.00		0.00100000         1.00        0.00
R00669[c]           <-   M        1.00		-0.00100000        0.00        1.00
R01776[c]           ->   M        1.00		0.00100000         1.00        0.00
R03217[c]           ->   M        1.00		0.00100000         1.00        0.00
R10930[c]           ->   M        1.00		0.00100000         1.00        0.00
R04365[c]           ->   M        1.00		0.00100000         1.00        0.00
R07613[c]           ->   M        1.00		0.00100000         1.00        0.00
R00259[c]           <-   M        1.00		-0.00100000        0.00        1.00
R03260[c]           <-   M        1.00		-0.00100000        0.00        1.00
R00256[c]           <-   M        1.00		-0.00100000        0.00        1.00
R10929[c]           ->   M        1.00		0.00100000         1.00        0.00
R02734[c]           ->   M        1.00		0.00100000         1.00        0.00
R01777[c]           <-   M        1.00		-0.00100000        0.00        1.00
R04475[c]           <-   DB        1.00		-0.00100000        0.00        1.00
R03443[c]           ->   DB        1.00		0.00100000         1.00        0.00
R00253[c]           <-   DB        1.00		-0.00100000        0.00        1.00
model status:         1.00 solver status:         1.00
solution time: 0.34499976
iterations used:      1069.00


TIC NUMBER        50.00
Objective Value: 20.00000000
Number of Reactions: 20.00000000
Reaction            Dir  Location  eta      v(j)               alpha(j)    beta(j)
----------------------------------------------------------------------------------
R02649[c]           ->   M        1.00		1.00000000         1.00        0.00
R10931[c]           <-   M        1.00		-1.00000000        0.00        1.00
R02283[c]           <-   M        1.00		-1.00000000        0.00        1.00
R10932[c]           <-   M        1.00		-1.00000000        0.00        1.00
R10933[c]           <-   M        1.00		-1.00000000        0.00        1.00
R00669[c]           ->   M        1.00		1.00000000         1.00        0.00
R01776[c]           <-   M        1.00		-1.00000000        0.00        1.00
R03217[c]           <-   M        1.00		-1.00000000        0.00        1.00
R10930[c]           <-   M        1.00		-1.00000000        0.00        1.00
R04365[c]           <-   M        1.00		-1.00000000        0.00        1.00
R07613[c]           <-   M        1.00		-1.00000000        0.00        1.00
R00259[c]           ->   M        1.00		1.00000000         1.00        0.00
R03260[c]           ->   M        1.00		1.00000000         1.00        0.00
R00256[c]           ->   M        1.00		1.00000000         1.00        0.00
R10929[c]           <-   M        1.00		-1.00000000        0.00        1.00
R02734[c]           <-   M        1.00		-1.00000000        0.00        1.00
R01777[c]           ->   M        1.00		1.00000000         1.00        0.00
R04475[c]           ->   DB        1.00		1.00000000         1.00        0.00
R03443[c]           <-   DB        1.00		-1.00000000        0.00        1.00
R00253[c]           ->   DB        1.00		1.00000000         1.00        0.00
model status:         1.00 solver status:         1.00
solution time: 0.29499941
iterations used:      1036.00


model status:        10.00 solver status:         1.00
solution time: 0.22299970
iterations used:      1014.00
completed search for phi =        20.00


TIC NUMBER        51.00
Objective Value: 21.00000000
Number of Reactions: 21.00000000
Reaction            Dir  Location  eta      v(j)               alpha(j)    beta(j)
----------------------------------------------------------------------------------
R00004[c]           <-   M        1.00		-0.00100000        0.00        1.00
R02649[c]           <-   M        1.00		-0.00100000        0.00        1.00
R10931[c]           ->   M        1.00		0.00100000         1.00        0.00
R02283[c]           ->   M        1.00		0.00100000         1.00        0.00
R10932[c]           ->   M        1.00		0.00100000         1.00        0.00
R10933[c]           ->   M        1.00		0.00100000         1.00        0.00
R00669[c]           <-   M        1.00		-0.00100000        0.00        1.00
R01776[c]           ->   M        1.00		0.00100000         1.00        0.00
R03217[c]           ->   M        1.00		0.00100000         1.00        0.00
R10930[c]           ->   M        1.00		0.00100000         1.00        0.00
R04365[c]           ->   M        1.00		0.00100000         1.00        0.00
R00530[c]           ->   M        1.00		0.00100000         1.00        0.00
R07613[c]           ->   M        1.00		0.00100000         1.00        0.00
R00259[c]           <-   M        1.00		-0.00100000        0.00        1.00
R03260[c]           <-   M        1.00		-0.00100000        0.00        1.00
R10929[c]           ->   M        1.00		0.00100000         1.00        0.00
R02734[c]           ->   M        1.00		0.00100000         1.00        0.00
R01777[c]           <-   M        1.00		-0.00100000        0.00        1.00
R04475[c]           <-   DB        1.00		-0.00100000        0.00        1.00
R00529[c]           <-   DB        1.00		-0.00100000        0.00        1.00
R03443[c]           ->   DB        1.00		0.00100000         1.00        0.00
model status:         1.00 solver status:         1.00
solution time: 0.54099988
iterations used:      1349.00


TIC NUMBER        52.00
Objective Value: 21.00000000
Number of Reactions: 21.00000000
Reaction            Dir  Location  eta      v(j)               alpha(j)    beta(j)
----------------------------------------------------------------------------------
R00004[c]           ->   M        1.00		1.00000000         1.00        0.00
R02649[c]           ->   M        1.00		1.00000000         1.00        0.00
R10931[c]           <-   M        1.00		-1.00000000        0.00        1.00
R02283[c]           <-   M        1.00		-1.00000000        0.00        1.00
R10932[c]           <-   M        1.00		-1.00000000        0.00        1.00
R10933[c]           <-   M        1.00		-1.00000000        0.00        1.00
R00669[c]           ->   M        1.00		1.00000000         1.00        0.00
R01776[c]           <-   M        1.00		-1.00000000        0.00        1.00
R03217[c]           <-   M        1.00		-1.00000000        0.00        1.00
R10930[c]           <-   M        1.00		-1.00000000        0.00        1.00
R04365[c]           <-   M        1.00		-1.00000000        0.00        1.00
R00530[c]           <-   M        1.00		-1.00000000        0.00        1.00
R07613[c]           <-   M        1.00		-1.00000000        0.00        1.00
R00259[c]           ->   M        1.00		1.00000000         1.00        0.00
R03260[c]           ->   M        1.00		1.00000000         1.00        0.00
R10929[c]           <-   M        1.00		-1.00000000        0.00        1.00
R02734[c]           <-   M        1.00		-1.00000000        0.00        1.00
R01777[c]           ->   M        1.00		1.00000000         1.00        0.00
R04475[c]           ->   DB        1.00		1.00000000         1.00        0.00
R00529[c]           ->   DB        1.00		1.00000000         1.00        0.00
R03443[c]           <-   DB        1.00		-1.00000000        0.00        1.00
model status:         1.00 solver status:         1.00
solution time: 0.36299969
iterations used:      1397.00


model status:        10.00 solver status:         1.00
solution time: 0.30499985
iterations used:      1197.00
completed search for phi =        21.00


model status:        10.00 solver status:         1.00
solution time: 0.49699992
iterations used:       999.00
completed search for phi =        22.00


model status:        10.00 solver status:         1.00
solution time: 0.49500021
iterations used:       616.00
completed search for phi =        23.00


TIC NUMBER        53.00
Objective Value: 24.00000000
Number of Reactions: 24.00000000
Reaction            Dir  Location  eta      v(j)               alpha(j)    beta(j)
----------------------------------------------------------------------------------
R00658[c]           ->   M        1.00		0.00100000         1.00        0.00
R00200[c]           <-   M        1.00		-0.00100000        0.00        1.00
R00004[c]           ->   M        1.00		0.00100000         1.00        0.00
R00122[c]           ->   M        1.00		0.00100000         1.00        0.00
R08572[c]           ->   M        1.00		0.00100000         1.00        0.00
R00235[c]           ->   M        1.00		0.00100000         1.00        0.00
R04173[c]           ->   M        1.00		0.00100000         1.00        0.00
R03314[c]           <-   M        1.00		-0.00100000        0.00        1.00
R01248[c]           ->   M        1.00		0.00100000         1.00        0.00
R00671[c]           ->   M        1.00		0.00100000         1.00        0.00
R01776[c]           ->   M        1.00		0.00100000         1.00        0.00
R03217[c]           ->   M        1.00		0.00100000         1.00        0.00
R04365[c]           ->   M        1.00		0.00100000         1.00        0.00
R00667[c]           <-   M        1.00		-0.00100000        0.00        1.00
R07613[c]           ->   M        1.00		0.00100000         1.00        0.00
R03260[c]           <-   M        1.00		-0.00100000        0.00        1.00
R01514[c]           <-   M        1.00		-0.00100000        0.00        1.00
R01513[c]           <-   M        1.00		-0.00100000        0.00        1.00
R00589[c]           <-   M        1.00		-0.00100000        0.00        1.00
R02734[c]           ->   M        1.00		0.00100000         1.00        0.00
R01777[c]           <-   M        1.00		-0.00100000        0.00        1.00
R04475[c]           <-   DB        1.00		-0.00100000        0.00        1.00
R00221[c]           <-   DB        1.00		-0.00100000        0.00        1.00
R00582[c]           <-   DB        1.00		-0.00100000        0.00        1.00
model status:         1.00 solver status:         1.00
solution time: 0.35499958
iterations used:       639.00


TIC NUMBER        54.00
Objective Value: 24.00000000
Number of Reactions: 24.00000000
Reaction            Dir  Location  eta      v(j)               alpha(j)    beta(j)
----------------------------------------------------------------------------------
R00658[c]           <-   M        1.00		-1.00000000        0.00        1.00
R00200[c]           ->   M        1.00		1.00000000         1.00        0.00
R00004[c]           <-   M        1.00		-1.00000000        0.00        1.00
R00122[c]           <-   M        1.00		-1.00000000        0.00        1.00
R08572[c]           <-   M        1.00		-1.00000000        0.00        1.00
R00235[c]           <-   M        1.00		-1.00000000        0.00        1.00
R04173[c]           <-   M        1.00		-1.00000000        0.00        1.00
R03314[c]           ->   M        1.00		1.00000000         1.00        0.00
R01248[c]           <-   M        1.00		-1.00000000        0.00        1.00
R00671[c]           <-   M        1.00		-1.00000000        0.00        1.00
R01776[c]           <-   M        1.00		-1.00000000        0.00        1.00
R03217[c]           <-   M        1.00		-1.00000000        0.00        1.00
R04365[c]           <-   M        1.00		-1.00000000        0.00        1.00
R00667[c]           ->   M        1.00		1.00000000         1.00        0.00
R07613[c]           <-   M        1.00		-1.00000000        0.00        1.00
R03260[c]           ->   M        1.00		1.00000000         1.00        0.00
R01514[c]           ->   M        1.00		1.00000000         1.00        0.00
R01513[c]           ->   M        1.00		1.00000000         1.00        0.00
R00589[c]           ->   M        1.00		1.00000000         1.00        0.00
R02734[c]           <-   M        1.00		-1.00000000        0.00        1.00
R01777[c]           ->   M        1.00		1.00000000         1.00        0.00
R04475[c]           ->   DB        1.00		1.00000000         1.00        0.00
R00221[c]           ->   DB        1.00		1.00000000         1.00        0.00
R00582[c]           ->   DB        1.00		1.00000000         1.00        0.00
model status:         1.00 solver status:         1.00
solution time: 0.39300041
iterations used:      1573.00


model status:        10.00 solver status:         1.00
solution time: 0.28699993
iterations used:      1226.00
completed search for phi =        24.00


model status:        10.00 solver status:         1.00
solution time: 0.25500013
iterations used:      1598.00
completed search for phi =        25.00


TIC NUMBER        55.00
Objective Value: 26.00000000
Number of Reactions: 26.00000000
Reaction            Dir  Location  eta      v(j)               alpha(j)    beta(j)
----------------------------------------------------------------------------------
R00658[c]           ->   M        1.00		1.00000000         1.00        0.00
R00200[c]           <-   M        1.00		-1.00000000        0.00        1.00
R08572[c]           ->   M        1.00		1.00000000         1.00        0.00
R02649[c]           <-   M        1.00		-1.00000000        0.00        1.00
R10931[c]           ->   M        1.00		1.00000000         1.00        0.00
R02283[c]           ->   M        1.00		1.00000000         1.00        0.00
R10932[c]           ->   M        1.00		1.00000000         1.00        0.00
R10933[c]           ->   M        1.00		1.00000000         1.00        0.00
R00669[c]           <-   M        1.00		-1.00000000        0.00        1.00
R04173[c]           ->   M        1.00		1.00000000         1.00        0.00
R00586[c]           ->   M        1.00		1.00000000         1.00        0.00
R03314[c]           <-   M        1.00		-1.00000000        0.00        1.00
R01248[c]           ->   M        1.00		1.00000000         1.00        0.00
R00671[c]           ->   M        1.00		1.00000000         1.00        0.00
R10930[c]           ->   M        1.00		1.00000000         1.00        0.00
R00667[c]           <-   M        1.00		-1.00000000        0.00        1.00
R00259[c]           <-   M        1.00		-1.00000000        0.00        1.00
R01514[c]           <-   M        1.00		-1.00000000        0.00        1.00
R01513[c]           <-   M        1.00		-1.00000000        0.00        1.00
R00891[c]           <-   M        1.00		-1.00000000        0.00        1.00
R00589[c]           <-   M        1.00		-1.00000000        0.00        1.00
R10929[c]           ->   M        1.00		1.00000000         1.00        0.00
R03443[c]           ->   DB        1.00		1.00000000         1.00        0.00
R00221[c]           <-   DB        1.00		-1.00000000        0.00        1.00
R00582[c]           <-   DB        1.00		-1.00000000        0.00        1.00
R00897[c]           ->   DB        1.00		1.00000000         1.00        0.00
model status:         1.00 solver status:         1.00
solution time: 0.24799956
iterations used:      1580.00


TIC NUMBER        56.00
Objective Value: 26.00000000
Number of Reactions: 26.00000000
Reaction            Dir  Location  eta      v(j)               alpha(j)    beta(j)
----------------------------------------------------------------------------------
R00658[c]           <-   M        1.00		-0.00100000        0.00        1.00
R00200[c]           ->   M        1.00		0.00100000         1.00        0.00
R08572[c]           <-   M        1.00		-0.00100000        0.00        1.00
R02649[c]           ->   M        1.00		0.00100000         1.00        0.00
R10931[c]           <-   M        1.00		-0.00100000        0.00        1.00
R02283[c]           <-   M        1.00		-0.00100000        0.00        1.00
R10932[c]           <-   M        1.00		-0.00100000        0.00        1.00
R10933[c]           <-   M        1.00		-0.00100000        0.00        1.00
R00669[c]           ->   M        1.00		0.00100000         1.00        0.00
R04173[c]           <-   M        1.00		-0.00100000        0.00        1.00
R00586[c]           <-   M        1.00		-0.00100000        0.00        1.00
R03314[c]           ->   M        1.00		0.00100000         1.00        0.00
R01248[c]           <-   M        1.00		-0.00100000        0.00        1.00
R00671[c]           <-   M        1.00		-0.00100000        0.00        1.00
R10930[c]           <-   M        1.00		-0.00100000        0.00        1.00
R00667[c]           ->   M        1.00		0.00100000         1.00        0.00
R00259[c]           ->   M        1.00		0.00100000         1.00        0.00
R01514[c]           ->   M        1.00		0.00100000         1.00        0.00
R01513[c]           ->   M        1.00		0.00100000         1.00        0.00
R00891[c]           ->   M        1.00		0.00100000         1.00        0.00
R00589[c]           ->   M        1.00		0.00100000         1.00        0.00
R10929[c]           <-   M        1.00		-0.00100000        0.00        1.00
R03443[c]           <-   DB        1.00		-0.00100000        0.00        1.00
R00221[c]           ->   DB        1.00		0.00100000         1.00        0.00
R00582[c]           ->   DB        1.00		0.00100000         1.00        0.00
R00897[c]           <-   DB        1.00		-0.00100000        0.00        1.00
model status:         1.00 solver status:         1.00
solution time: 0.19799983
iterations used:       672.00


model status:        10.00 solver status:         1.00
solution time: 0.19499995
iterations used:      1264.00
completed search for phi =        26.00


TIC NUMBER        57.00
Objective Value: 27.00000000
Number of Reactions: 27.00000000
Reaction            Dir  Location  eta      v(j)               alpha(j)    beta(j)
----------------------------------------------------------------------------------
R00658[c]           ->   M        1.00		1.00000000         1.00        0.00
R00200[c]           <-   M        1.00		-1.00000000        0.00        1.00
R00122[c]           <-   M        1.00		-1.00000000        0.00        1.00
R08572[c]           ->   M        1.00		1.00000000         1.00        0.00
R00235[c]           <-   M        1.00		-1.00000000        0.00        1.00
R02649[c]           <-   M        1.00		-1.00000000        0.00        1.00
R10931[c]           ->   M        1.00		1.00000000         1.00        0.00
R02283[c]           ->   M        1.00		1.00000000         1.00        0.00
R10932[c]           ->   M        1.00		1.00000000         1.00        0.00
R10933[c]           ->   M        1.00		1.00000000         1.00        0.00
R00669[c]           <-   M        1.00		-1.00000000        0.00        1.00
R04173[c]           ->   M        1.00		1.00000000         1.00        0.00
R03314[c]           <-   M        1.00		-1.00000000        0.00        1.00
R01248[c]           ->   M        1.00		1.00000000         1.00        0.00
R00671[c]           ->   M        1.00		1.00000000         1.00        0.00
R10930[c]           ->   M        1.00		1.00000000         1.00        0.00
R00667[c]           <-   M        1.00		-1.00000000        0.00        1.00
R00530[c]           <-   M        1.00		-1.00000000        0.00        1.00
R00259[c]           <-   M        1.00		-1.00000000        0.00        1.00
R01514[c]           <-   M        1.00		-1.00000000        0.00        1.00
R01513[c]           <-   M        1.00		-1.00000000        0.00        1.00
R00589[c]           <-   M        1.00		-1.00000000        0.00        1.00
R10929[c]           ->   M        1.00		1.00000000         1.00        0.00
R00529[c]           ->   DB        1.00		1.00000000         1.00        0.00
R03443[c]           ->   DB        1.00		1.00000000         1.00        0.00
R00221[c]           <-   DB        1.00		-1.00000000        0.00        1.00
R00582[c]           <-   DB        1.00		-1.00000000        0.00        1.00
model status:         1.00 solver status:         1.00
solution time: 0.23499986
iterations used:      1369.00


TIC NUMBER        58.00
Objective Value: 27.00000000
Number of Reactions: 27.00000000
Reaction            Dir  Location  eta      v(j)               alpha(j)    beta(j)
----------------------------------------------------------------------------------
R00658[c]           <-   M        1.00		-0.00100000        0.00        1.00
R00200[c]           ->   M        1.00		0.00100000         1.00        0.00
R00122[c]           ->   M        1.00		0.00100000         1.00        0.00
R08572[c]           <-   M        1.00		-0.00100000        0.00        1.00
R00235[c]           ->   M        1.00		0.00100000         1.00        0.00
R02649[c]           ->   M        1.00		0.00100000         1.00        0.00
R10931[c]           <-   M        1.00		-0.00100000        0.00        1.00
R02283[c]           <-   M        1.00		-0.00100000        0.00        1.00
R10932[c]           <-   M        1.00		-0.00100000        0.00        1.00
R10933[c]           <-   M        1.00		-0.00100000        0.00        1.00
R00669[c]           ->   M        1.00		0.00100000         1.00        0.00
R04173[c]           <-   M        1.00		-0.00100000        0.00        1.00
R03314[c]           ->   M        1.00		0.00100000         1.00        0.00
R01248[c]           <-   M        1.00		-0.00100000        0.00        1.00
R00671[c]           <-   M        1.00		-0.00100000        0.00        1.00
R10930[c]           <-   M        1.00		-0.00100000        0.00        1.00
R00667[c]           ->   M        1.00		0.00100000         1.00        0.00
R00530[c]           ->   M        1.00		0.00100000         1.00        0.00
R00259[c]           ->   M        1.00		0.00100000         1.00        0.00
R01514[c]           ->   M        1.00		0.00100000         1.00        0.00
R01513[c]           ->   M        1.00		0.00100000         1.00        0.00
R00589[c]           ->   M        1.00		0.00100000         1.00        0.00
R10929[c]           <-   M        1.00		-0.00100000        0.00        1.00
R00529[c]           <-   DB        1.00		-0.00100000        0.00        1.00
R03443[c]           <-   DB        1.00		-0.00100000        0.00        1.00
R00221[c]           ->   DB        1.00		0.00100000         1.00        0.00
R00582[c]           ->   DB        1.00		0.00100000         1.00        0.00
model status:         1.00 solver status:         1.00
solution time: 0.25599967
iterations used:      2148.00


model status:        10.00 solver status:         1.00
solution time: 0.21699993
iterations used:      1630.00
completed search for phi =        27.00


model status:        10.00 solver status:         1.00
solution time: 0.20099971
iterations used:      1248.00
completed search for phi =        28.00


model status:        10.00 solver status:         1.00
solution time: 0.20000017
iterations used:      1383.00
completed search for phi =        29.00


model status:        10.00 solver status:         1.00
solution time: 0.34099971
iterations used:      1477.00
completed search for phi =        30.00


TIC NUMBER        59.00
Objective Value: 31.00000000
Number of Reactions: 31.00000000
Reaction            Dir  Location  eta      v(j)               alpha(j)    beta(j)
----------------------------------------------------------------------------------
R00658[c]           <-   M        1.00		-0.00100000        0.00        1.00
R00200[c]           ->   M        1.00		0.00100000         1.00        0.00
R08572[c]           <-   M        1.00		-0.00100000        0.00        1.00
R02649[c]           ->   M        1.00		0.00100000         1.00        0.00
R10931[c]           <-   M        1.00		-0.00100000        0.00        1.00
R02283[c]           <-   M        1.00		-0.00100000        0.00        1.00
R10932[c]           <-   M        1.00		-0.00100000        0.00        1.00
R10933[c]           <-   M        1.00		-0.00100000        0.00        1.00
R00669[c]           ->   M        1.00		0.00100000         1.00        0.00
R04173[c]           <-   M        1.00		-0.00100000        0.00        1.00
R03314[c]           ->   M        1.00		0.00100000         1.00        0.00
R01248[c]           <-   M        1.00		-0.00100000        0.00        1.00
R00671[c]           <-   M        1.00		-0.00100000        0.00        1.00
R01776[c]           <-   M        1.00		-0.00100000        0.00        1.00
R03217[c]           <-   M        1.00		-0.00100000        0.00        1.00
R10930[c]           <-   M        1.00		-0.00100000        0.00        1.00
R04365[c]           <-   M        1.00		-0.00100000        0.00        1.00
R00667[c]           ->   M        1.00		0.00100000         1.00        0.00
R07613[c]           <-   M        1.00		-0.00100000        0.00        1.00
R00259[c]           ->   M        1.00		0.00100000         1.00        0.00
R03260[c]           ->   M        1.00		0.00100000         1.00        0.00
R01514[c]           ->   M        1.00		0.00100000         1.00        0.00
R01513[c]           ->   M        1.00		0.00100000         1.00        0.00
R00589[c]           ->   M        1.00		0.00100000         1.00        0.00
R10929[c]           <-   M        1.00		-0.00100000        0.00        1.00
R02734[c]           <-   M        1.00		-0.00100000        0.00        1.00
R01777[c]           ->   M        1.00		0.00100000         1.00        0.00
R04475[c]           ->   DB        1.00		0.00100000         1.00        0.00
R03443[c]           <-   DB        1.00		-0.00100000        0.00        1.00
R00221[c]           ->   DB        1.00		0.00100000         1.00        0.00
R00582[c]           ->   DB        1.00		0.00100000         1.00        0.00
model status:         1.00 solver status:         1.00
solution time: 0.38599984
iterations used:      1585.00


TIC NUMBER        60.00
Objective Value: 31.00000000
Number of Reactions: 31.00000000
Reaction            Dir  Location  eta      v(j)               alpha(j)    beta(j)
----------------------------------------------------------------------------------
R00658[c]           ->   M        1.00		1.00000000         1.00        0.00
R00200[c]           <-   M        1.00		-1.00000000        0.00        1.00
R08572[c]           ->   M        1.00		1.00000000         1.00        0.00
R02649[c]           <-   M        1.00		-1.00000000        0.00        1.00
R10931[c]           ->   M        1.00		1.00000000         1.00        0.00
R02283[c]           ->   M        1.00		1.00000000         1.00        0.00
R10932[c]           ->   M        1.00		1.00000000         1.00        0.00
R10933[c]           ->   M        1.00		1.00000000         1.00        0.00
R00669[c]           <-   M        1.00		-1.00000000        0.00        1.00
R04173[c]           ->   M        1.00		1.00000000         1.00        0.00
R03314[c]           <-   M        1.00		-1.00000000        0.00        1.00
R01248[c]           ->   M        1.00		1.00000000         1.00        0.00
R00671[c]           ->   M        1.00		1.00000000         1.00        0.00
R01776[c]           ->   M        1.00		1.00000000         1.00        0.00
R03217[c]           ->   M        1.00		1.00000000         1.00        0.00
R10930[c]           ->   M        1.00		1.00000000         1.00        0.00
R04365[c]           ->   M        1.00		1.00000000         1.00        0.00
R00667[c]           <-   M        1.00		-1.00000000        0.00        1.00
R07613[c]           ->   M        1.00		1.00000000         1.00        0.00
R00259[c]           <-   M        1.00		-1.00000000        0.00        1.00
R03260[c]           <-   M        1.00		-1.00000000        0.00        1.00
R01514[c]           <-   M        1.00		-1.00000000        0.00        1.00
R01513[c]           <-   M        1.00		-1.00000000        0.00        1.00
R00589[c]           <-   M        1.00		-1.00000000        0.00        1.00
R10929[c]           ->   M        1.00		1.00000000         1.00        0.00
R02734[c]           ->   M        1.00		1.00000000         1.00        0.00
R01777[c]           <-   M        1.00		-1.00000000        0.00        1.00
R04475[c]           <-   DB        1.00		-1.00000000        0.00        1.00
R03443[c]           ->   DB        1.00		1.00000000         1.00        0.00
R00221[c]           <-   DB        1.00		-1.00000000        0.00        1.00
R00582[c]           <-   DB        1.00		-1.00000000        0.00        1.00
model status:         1.00 solver status:         1.00
solution time: 0.36000044
iterations used:      1244.00


model status:        10.00 solver status:         1.00
solution time: 0.32900018
iterations used:      1560.00
completed search for phi =        31.00


model status:        10.00 solver status:         1.00
solution time: 0.24500031
iterations used:      1552.00
completed search for phi =        32.00


model status:        10.00 solver status:         1.00
solution time: 0.23999945
iterations used:      1568.00
completed search for phi =        33.00


model status:        10.00 solver status:         1.00
solution time: 0.34300005
iterations used:      1584.00
completed search for phi =        34.00


model status:        10.00 solver status:         1.00
solution time: 0.53800000
iterations used:      1584.00
completed search for phi =        35.00


model status:        10.00 solver status:         1.00
solution time: 0.31199979
iterations used:      1603.00
completed search for phi =        36.00


model status:        10.00 solver status:         1.00
solution time: 0.35500021
iterations used:      1617.00
completed search for phi =        37.00


model status:        10.00 solver status:         1.00
solution time: 0.34700010
iterations used:      1445.00
completed search for phi =        38.00


model status:        10.00 solver status:         1.00
solution time: 0.28300050
iterations used:      1233.00
completed search for phi =        39.00


model status:        10.00 solver status:         1.00
solution time: 0.26900000
iterations used:      1233.00
completed search for phi =        40.00


model status:        10.00 solver status:         1.00
solution time: 0.33400040
iterations used:      1233.00
completed search for phi =        41.00


model status:        10.00 solver status:         1.00
solution time: 0.24200042
iterations used:      1233.00
completed search for phi =        42.00


model status:        10.00 solver status:         1.00
solution time: 0.34200051
iterations used:      1233.00
completed search for phi =        43.00


model status:        10.00 solver status:         1.00
solution time: 0.31099962
iterations used:      1233.00
completed search for phi =        44.00


model status:        10.00 solver status:         1.00
solution time: 0.34000017
iterations used:      1233.00
completed search for phi =        45.00


model status:        10.00 solver status:         1.00
solution time: 0.33200006
iterations used:      1233.00
completed search for phi =        46.00


model status:        10.00 solver status:         1.00
solution time: 0.28599976
iterations used:      1233.00
completed search for phi =        47.00


model status:        10.00 solver status:         1.00
solution time: 0.33499994
iterations used:      1233.00
completed search for phi =        48.00


model status:        10.00 solver status:         1.00
solution time: 0.32900018
iterations used:      1233.00
completed search for phi =        49.00


model status:        10.00 solver status:         1.00
solution time: 0.32599967
iterations used:      1233.00
completed search for phi =        50.00


model status:        10.00 solver status:         1.00
solution time: 0.34199988
iterations used:      1233.00
completed search for phi =        51.00


model status:        10.00 solver status:         1.00
solution time: 0.33999954
iterations used:      1233.00
completed search for phi =        52.00


model status:        10.00 solver status:         1.00
solution time: 0.29700038
iterations used:      1233.00
completed search for phi =        53.00


model status:        10.00 solver status:         1.00
solution time: 0.25100007
iterations used:      1233.00
completed search for phi =        54.00


model status:        10.00 solver status:         1.00
solution time: 0.22299970
iterations used:      1233.00
completed search for phi =        55.00


model status:        10.00 solver status:         1.00
solution time: 0.20199989
iterations used:      1233.00
completed search for phi =        56.00


model status:        10.00 solver status:         1.00
solution time: 0.21500022
iterations used:      1233.00
completed search for phi =        57.00


model status:        10.00 solver status:         1.00
solution time: 0.20499977
iterations used:      1233.00
completed search for phi =        58.00


model status:        10.00 solver status:         1.00
solution time: 0.44899990
iterations used:      1233.00
completed search for phi =        59.00


model status:        10.00 solver status:         1.00
solution time: 0.32599967
iterations used:      1233.00
completed search for phi =        60.00


model status:        10.00 solver status:         1.00
solution time: 0.33300023
iterations used:      1233.00
completed search for phi =        61.00


model status:        10.00 solver status:         1.00
solution time: 0.30399968
iterations used:      1233.00
completed search for phi =        62.00


model status:        10.00 solver status:         1.00
solution time: 0.28100016
iterations used:      1233.00
completed search for phi =        63.00


model status:        10.00 solver status:         1.00
solution time: 0.32699984
iterations used:      1233.00
completed search for phi =        64.00


model status:        10.00 solver status:         1.00
solution time: 0.24199979
iterations used:      1233.00
completed search for phi =        65.00


model status:        10.00 solver status:         1.00
solution time: 0.32900018
iterations used:      1233.00
completed search for phi =        66.00


model status:        10.00 solver status:         1.00
solution time: 0.31999990
iterations used:      1233.00
completed search for phi =        67.00


model status:        10.00 solver status:         1.00
solution time: 0.33200006
iterations used:      1233.00
completed search for phi =        68.00


model status:        10.00 solver status:         1.00
solution time: 0.33799983
iterations used:      1233.00
completed search for phi =        69.00


model status:        10.00 solver status:         1.00
solution time: 0.30600003
iterations used:      1233.00
completed search for phi =        70.00


model status:        10.00 solver status:         1.00
solution time: 0.30899991
iterations used:      1233.00
completed search for phi =        71.00


model status:        10.00 solver status:         1.00
solution time: 0.46200023
iterations used:      1233.00
completed search for phi =        72.00


model status:        10.00 solver status:         1.00
solution time: 0.27599994
iterations used:      1233.00
completed search for phi =        73.00


model status:        10.00 solver status:         1.00
solution time: 0.30399968
iterations used:      1555.00
completed search for phi =        74.00


model status:        10.00 solver status:         1.00
solution time: 0.55700010
iterations used:      1555.00
completed search for phi =        75.00


model status:        10.00 solver status:         1.00
solution time: 0.55699947
iterations used:      1555.00
completed search for phi =        76.00


model status:        10.00 solver status:         1.00
solution time: 0.35600038
iterations used:      1555.00
completed search for phi =        77.00


model status:        10.00 solver status:         1.00
solution time: 0.33700028
iterations used:      1555.00
completed search for phi =        78.00


model status:        10.00 solver status:         1.00
solution time: 0.31999990
iterations used:      1555.00
completed search for phi =        79.00


model status:        10.00 solver status:         1.00
solution time: 0.27299942
iterations used:      1555.00
completed search for phi =        80.00


model status:        10.00 solver status:         1.00
solution time: 0.36399986
iterations used:      1555.00
completed search for phi =        81.00


model status:        10.00 solver status:         1.00
solution time: 0.33600011
iterations used:      1555.00
completed search for phi =        82.00


model status:        10.00 solver status:         1.00
solution time: 0.26200006
iterations used:      1555.00
completed search for phi =        83.00


model status:        10.00 solver status:         1.00
solution time: 0.35299987
iterations used:      1555.00
completed search for phi =        84.00


model status:        10.00 solver status:         1.00
solution time: 0.26900000
iterations used:      1555.00
completed search for phi =        85.00


model status:        10.00 solver status:         1.00
solution time: 0.39800000
iterations used:      2250.00
completed search for phi =        86.00


model status:        10.00 solver status:         1.00
solution time: 0.37600002
iterations used:      2250.00
completed search for phi =        87.00


model status:        10.00 solver status:         1.00
solution time: 0.61200005
iterations used:      2250.00
completed search for phi =        88.00


model status:        10.00 solver status:         1.00
solution time: 0.34300005
iterations used:      2250.00
completed search for phi =        89.00


model status:        10.00 solver status:         1.00
solution time: 0.30600003
iterations used:      2250.00
completed search for phi =        90.00


model status:        10.00 solver status:         1.00
solution time: 0.26000035
iterations used:      2250.00
completed search for phi =        91.00


model status:        10.00 solver status:         1.00
solution time: 0.40200006
iterations used:      2250.00
completed search for phi =        92.00


model status:        10.00 solver status:         1.00
solution time: 0.39699983
iterations used:      2250.00
completed search for phi =        93.00


model status:        10.00 solver status:         1.00
solution time: 0.29600020
iterations used:      2250.00
completed search for phi =        94.00


model status:        10.00 solver status:         1.00
solution time: 0.28400004
iterations used:      2250.00
completed search for phi =        95.00


model status:        10.00 solver status:         1.00
solution time: 0.41199988
iterations used:      2250.00
completed search for phi =        96.00


model status:        10.00 solver status:         1.00
solution time: 0.41899981
iterations used:      2250.00
completed search for phi =        97.00


model status:        10.00 solver status:         1.00
solution time: 0.51899990
iterations used:      2250.00
completed search for phi =        98.00


model status:        10.00 solver status:         1.00
solution time: 0.41099971
iterations used:      2250.00
completed search for phi =        99.00


model status:        10.00 solver status:         1.00
solution time: 0.40600011
iterations used:      2250.00
completed search for phi =       100.00


model status:        10.00 solver status:         1.00
solution time: 0.33300023
iterations used:      2250.00
completed search for phi =       101.00


model status:        10.00 solver status:         1.00
solution time: 0.28699993
iterations used:      2250.00
completed search for phi =       102.00


model status:        10.00 solver status:         1.00
solution time: 0.41099971
iterations used:      2250.00
completed search for phi =       103.00


model status:        10.00 solver status:         1.00
solution time: 0.33700028
iterations used:      2250.00
completed search for phi =       104.00


model status:        10.00 solver status:         1.00
solution time: 0.34899982
iterations used:      2250.00
completed search for phi =       105.00


model status:        10.00 solver status:         1.00
solution time: 0.40999954
iterations used:      2250.00
completed search for phi =       106.00


model status:        10.00 solver status:         1.00
solution time: 0.41200051
iterations used:      2250.00
completed search for phi =       107.00


model status:        10.00 solver status:         1.00
solution time: 0.35499958
iterations used:      2250.00
completed search for phi =       108.00


model status:        10.00 solver status:         1.00
solution time: 0.33399977
iterations used:      2250.00
completed search for phi =       109.00


model status:        10.00 solver status:         1.00
solution time: 0.40899999
iterations used:      2250.00
completed search for phi =       110.00


model status:        10.00 solver status:         1.00
solution time: 0.39599966
iterations used:      2250.00
completed search for phi =       111.00


model status:        10.00 solver status:         1.00
solution time: 0.51500048
iterations used:      2250.00
completed search for phi =       112.00


model status:        10.00 solver status:         1.00
solution time: 0.30100043
iterations used:      2250.00
completed search for phi =       113.00


model status:        10.00 solver status:         1.00
solution time: 0.28200033
iterations used:      2250.00
completed search for phi =       114.00


model status:        10.00 solver status:         1.00
solution time: 0.40600011
iterations used:      2250.00
completed search for phi =       115.00


model status:        10.00 solver status:         1.00
solution time: 0.32700046
iterations used:      2250.00
completed search for phi =       116.00


model status:        10.00 solver status:         1.00
solution time: 0.39700046
iterations used:      2250.00
completed search for phi =       117.00


model status:        10.00 solver status:         1.00
solution time: 0.38700001
iterations used:      2250.00
completed search for phi =       118.00


model status:        10.00 solver status:         1.00
solution time: 0.40399977
iterations used:      2250.00
completed search for phi =       119.00


model status:        10.00 solver status:         1.00
solution time: 0.40400040
iterations used:      2250.00
completed search for phi =       120.00


model status:        10.00 solver status:         1.00
solution time: 0.35600038
iterations used:      2250.00
completed search for phi =       121.00


model status:        10.00 solver status:         1.00
solution time: 0.31000008
iterations used:      2250.00
completed search for phi =       122.00


model status:        10.00 solver status:         1.00
solution time: 0.27999999
iterations used:      2250.00
completed search for phi =       123.00


model status:        10.00 solver status:         1.00
solution time: 0.41700010
iterations used:      2250.00
completed search for phi =       124.00


model status:        10.00 solver status:         1.00
solution time: 0.39999972
iterations used:      2250.00
completed search for phi =       125.00


model status:        10.00 solver status:         1.00
solution time: 0.29099998
iterations used:      2250.00
completed search for phi =       126.00


model status:        10.00 solver status:         1.00
solution time: 0.26299960
iterations used:      2250.00
completed search for phi =       127.00


model status:        10.00 solver status:         1.00
solution time: 0.38800018
iterations used:      2250.00
completed search for phi =       128.00


model status:        10.00 solver status:         1.00
solution time: 0.40200006
iterations used:      2250.00
completed search for phi =       129.00


model status:        10.00 solver status:         1.00
solution time: 0.31300059
iterations used:      2250.00
completed search for phi =       130.00


model status:        10.00 solver status:         1.00
solution time: 0.29500003
iterations used:      2250.00
completed search for phi =       131.00


model status:        10.00 solver status:         1.00
solution time: 0.44800036
iterations used:      2250.00
completed search for phi =       132.00


model status:        10.00 solver status:         1.00
solution time: 0.30799974
iterations used:      2250.00
completed search for phi =       133.00


model status:        10.00 solver status:         1.00
solution time: 0.28900027
iterations used:      2250.00
completed search for phi =       134.00


model status:        10.00 solver status:         1.00
solution time: 0.25100007
iterations used:      2250.00
completed search for phi =       135.00


model status:        10.00 solver status:         1.00
solution time: 0.24499968
iterations used:      2250.00
completed search for phi =       136.00


model status:        10.00 solver status:         1.00
solution time: 0.24000008
iterations used:      2250.00
completed search for phi =       137.00


model status:        10.00 solver status:         1.00
solution time: 0.42999981
iterations used:      2250.00
completed search for phi =       138.00


model status:        10.00 solver status:         1.00
solution time: 0.24999990
iterations used:      2250.00
completed search for phi =       139.00


model status:        10.00 solver status:         1.00
solution time: 0.27999999
iterations used:      2250.00
completed search for phi =       140.00


model status:        10.00 solver status:         1.00
solution time: 0.29699975
iterations used:      2250.00
completed search for phi =       141.00


model status:        10.00 solver status:         1.00
solution time: 0.25100007
iterations used:      2250.00
completed search for phi =       142.00


model status:        10.00 solver status:         1.00
solution time: 0.25099944
iterations used:      2250.00
completed search for phi =       143.00


model status:        10.00 solver status:         1.00
solution time: 0.24800019
iterations used:      2250.00
completed search for phi =       144.00


model status:        10.00 solver status:         1.00
solution time: 0.24800019
iterations used:      2250.00
completed search for phi =       145.00


model status:        10.00 solver status:         1.00
solution time: 0.24599985
iterations used:      2250.00
completed search for phi =       146.00


model status:        10.00 solver status:         1.00
solution time: 0.39699983
iterations used:      2250.00
completed search for phi =       147.00


model status:        10.00 solver status:         1.00
solution time: 0.27999999
iterations used:      2250.00
completed search for phi =       148.00


model status:        10.00 solver status:         1.00
solution time: 0.39900017
iterations used:      2250.00
completed search for phi =       149.00


model status:        10.00 solver status:         1.00
solution time: 0.36399986
iterations used:      2250.00
completed search for phi =       150.00


model status:        10.00 solver status:         1.00
solution time: 0.40399977
iterations used:      2250.00
completed search for phi =       151.00


model status:        10.00 solver status:         1.00
solution time: 0.41199988
iterations used:      2250.00
completed search for phi =       152.00


model status:        10.00 solver status:         1.00
solution time: 0.41000016
iterations used:      2250.00
completed search for phi =       153.00


model status:        10.00 solver status:         1.00
solution time: 0.30300014
iterations used:      2250.00
completed search for phi =       154.00


model status:        10.00 solver status:         1.00
solution time: 0.28699993
iterations used:      2250.00
completed search for phi =       155.00


model status:        10.00 solver status:         1.00
solution time: 0.42099953
iterations used:      2250.00
completed search for phi =       156.00


model status:        10.00 solver status:         1.00
solution time: 0.34500039
iterations used:      2250.00
completed search for phi =       157.00


model status:        10.00 solver status:         1.00
solution time: 0.40699965
iterations used:      2250.00
completed search for phi =       158.00


model status:        10.00 solver status:         1.00
solution time: 0.34599993
iterations used:      2250.00
completed search for phi =       159.00


model status:        10.00 solver status:         1.00
solution time: 0.41300005
iterations used:      2250.00
completed search for phi =       160.00


model status:        10.00 solver status:         1.00
solution time: 0.30199997
iterations used:      2250.00
completed search for phi =       161.00


model status:        10.00 solver status:         1.00
solution time: 0.27999999
iterations used:      2250.00
completed search for phi =       162.00


model status:        10.00 solver status:         1.00
solution time: 0.23800037
iterations used:      2250.00
completed search for phi =       163.00


model status:        10.00 solver status:         1.00
solution time: 0.25800001
iterations used:      2250.00
completed search for phi =       164.00


model status:        10.00 solver status:         1.00
solution time: 0.25800001
iterations used:      2250.00
completed search for phi =       165.00


model status:        10.00 solver status:         1.00
solution time: 0.25299978
iterations used:      2250.00
completed search for phi =       166.00


model status:        10.00 solver status:         1.00
solution time: 0.26399978
iterations used:      2250.00
completed search for phi =       167.00


model status:        10.00 solver status:         1.00
solution time: 0.25100007
iterations used:      2250.00
completed search for phi =       168.00


model status:        10.00 solver status:         1.00
solution time: 0.24899973
iterations used:      2250.00
completed search for phi =       169.00


model status:        10.00 solver status:         1.00
solution time: 0.24500031
iterations used:      2250.00
completed search for phi =       170.00


model status:        10.00 solver status:         1.00
solution time: 0.24999990
iterations used:      2250.00
completed search for phi =       171.00


model status:        10.00 solver status:         1.00
solution time: 0.24599985
iterations used:      2250.00
completed search for phi =       172.00


model status:        10.00 solver status:         1.00
solution time: 0.24599985
iterations used:      2250.00
completed search for phi =       173.00


model status:        10.00 solver status:         1.00
solution time: 0.25699984
iterations used:      2250.00
completed search for phi =       174.00


model status:        10.00 solver status:         1.00
solution time: 0.41099971
iterations used:      2250.00
completed search for phi =       175.00


model status:        10.00 solver status:         1.00
solution time: 0.32600029
iterations used:      2250.00
completed search for phi =       176.00


model status:        10.00 solver status:         1.00
solution time: 0.29199952
iterations used:      2250.00
completed search for phi =       177.00


model status:        10.00 solver status:         1.00
solution time: 0.24900036
iterations used:      2250.00
completed search for phi =       178.00


model status:        10.00 solver status:         1.00
solution time: 0.24899973
iterations used:      2250.00
completed search for phi =       179.00


model status:        10.00 solver status:         1.00
solution time: 0.45499967
iterations used:      2250.00
completed search for phi =       180.00


model status:        10.00 solver status:         1.00
solution time: 0.26400040
iterations used:      2250.00
completed search for phi =       181.00


model status:        10.00 solver status:         1.00
solution time: 0.26299960
iterations used:      2250.00
completed search for phi =       182.00


model status:        10.00 solver status:         1.00
solution time: 0.24700002
iterations used:      2250.00
completed search for phi =       183.00


model status:        10.00 solver status:         1.00
solution time: 0.24999990
iterations used:      2250.00
completed search for phi =       184.00


model status:        10.00 solver status:         1.00
solution time: 0.24799956
iterations used:      2250.00
completed search for phi =       185.00


model status:        10.00 solver status:         1.00
solution time: 0.24800019
iterations used:      2250.00
completed search for phi =       186.00


model status:        10.00 solver status:         1.00
solution time: 0.24799956
iterations used:      2250.00
completed search for phi =       187.00


model status:        10.00 solver status:         1.00
solution time: 0.25100007
iterations used:      2250.00
completed search for phi =       188.00


model status:        10.00 solver status:         1.00
solution time: 0.39599966
iterations used:      2250.00
completed search for phi =       189.00


model status:        10.00 solver status:         1.00
solution time: 0.37199997
iterations used:      2250.00
completed search for phi =       190.00


model status:        10.00 solver status:         1.00
solution time: 0.30399968
iterations used:      2250.00
completed search for phi =       191.00


model status:        10.00 solver status:         1.00
solution time: 0.50200014
iterations used:      2250.00
completed search for phi =       192.00


model status:        10.00 solver status:         1.00
solution time: 0.31100025
iterations used:      2250.00
completed search for phi =       193.00


model status:        10.00 solver status:         1.00
solution time: 0.24700002
iterations used:      2250.00
completed search for phi =       194.00


model status:        10.00 solver status:         1.00
solution time: 0.24299996
iterations used:      2250.00
completed search for phi =       195.00


model status:        10.00 solver status:         1.00
solution time: 0.24199979
iterations used:      2250.00
completed search for phi =       196.00


model status:        10.00 solver status:         1.00
solution time: 0.24599985
iterations used:      2250.00
completed search for phi =       197.00


model status:        10.00 solver status:         1.00
solution time: 0.45500030
iterations used:      2250.00
completed search for phi =       198.00


model status:        10.00 solver status:         1.00
solution time: 0.41999999
iterations used:      2250.00
completed search for phi =       199.00


model status:        10.00 solver status:         1.00
solution time: 0.34200051
iterations used:      2250.00
completed search for phi =       200.00


model status:        10.00 solver status:         1.00
solution time: 0.29700038
iterations used:      2250.00
completed search for phi =       201.00


model status:        10.00 solver status:         1.00
solution time: 0.25500013
iterations used:      2250.00
completed search for phi =       202.00


model status:        10.00 solver status:         1.00
solution time: 0.26199943
iterations used:      2250.00
completed search for phi =       203.00


model status:        10.00 solver status:         1.00
solution time: 0.25400058
iterations used:      2250.00
completed search for phi =       204.00


model status:        10.00 solver status:         1.00
solution time: 0.24600048
iterations used:      2250.00
completed search for phi =       205.00


model status:        10.00 solver status:         1.00
solution time: 0.24500031
iterations used:      2250.00
completed search for phi =       206.00


model status:        10.00 solver status:         1.00
solution time: 0.25699984
iterations used:      2250.00
completed search for phi =       207.00


model status:        10.00 solver status:         1.00
solution time: 0.25199961
iterations used:      2250.00
completed search for phi =       208.00


model status:        10.00 solver status:         1.00
solution time: 0.26100052
iterations used:      2250.00
completed search for phi =       209.00


model status:        10.00 solver status:         1.00
solution time: 0.41500039
iterations used:      2250.00
completed search for phi =       210.00


model status:        10.00 solver status:         1.00
solution time: 0.31199979
iterations used:      2250.00
completed search for phi =       211.00


model status:        10.00 solver status:         1.00
solution time: 0.28900027
iterations used:      2250.00
completed search for phi =       212.00


model status:        10.00 solver status:         1.00
solution time: 0.24500031
iterations used:      2250.00
completed search for phi =       213.00


model status:        10.00 solver status:         1.00
solution time: 0.24599985
iterations used:      2250.00
completed search for phi =       214.00


model status:        10.00 solver status:         1.00
solution time: 0.24600048
iterations used:      2250.00
completed search for phi =       215.00


model status:        10.00 solver status:         1.00
solution time: 0.24499968
iterations used:      2250.00
completed search for phi =       216.00


model status:        10.00 solver status:         1.00
solution time: 0.24200042
iterations used:      2250.00
completed search for phi =       217.00


model status:        10.00 solver status:         1.00
solution time: 0.24400013
iterations used:      2250.00
completed search for phi =       218.00


model status:        10.00 solver status:         1.00
solution time: 0.25500013
iterations used:      2250.00
completed search for phi =       219.00


model status:        10.00 solver status:         1.00
solution time: 0.40699965
iterations used:      2250.00
completed search for phi =       220.00


model status:        10.00 solver status:         1.00
solution time: 0.37000026
iterations used:      2250.00
completed search for phi =       221.00


model status:        10.00 solver status:         1.00
solution time: 0.34000017
iterations used:      2250.00
completed search for phi =       222.00


model status:        10.00 solver status:         1.00
solution time: 0.28900027
iterations used:      2250.00
completed search for phi =       223.00


model status:        10.00 solver status:         1.00
solution time: 0.27199988
iterations used:      2250.00
completed search for phi =       224.00


model status:        10.00 solver status:         1.00
solution time: 0.25500013
iterations used:      2250.00
completed search for phi =       225.00


model status:        10.00 solver status:         1.00
solution time: 0.24599985
iterations used:      2250.00
completed search for phi =       226.00


model status:        10.00 solver status:         1.00
solution time: 0.25399996
iterations used:      2250.00
completed search for phi =       227.00


model status:        10.00 solver status:         1.00
solution time: 0.24399951
iterations used:      2250.00
completed search for phi =       228.00


model status:        10.00 solver status:         1.00
solution time: 0.24800019
iterations used:      2250.00
completed search for phi =       229.00


model status:        10.00 solver status:         1.00
solution time: 0.24800019
iterations used:      2250.00
completed search for phi =       230.00


model status:        10.00 solver status:         1.00
solution time: 0.25199961
iterations used:      2250.00
completed search for phi =       231.00


model status:        10.00 solver status:         1.00
solution time: 0.24800019
iterations used:      2250.00
completed search for phi =       232.00


model status:        10.00 solver status:         1.00
solution time: 0.25200024
iterations used:      2250.00
completed search for phi =       233.00


model status:        10.00 solver status:         1.00
solution time: 0.24600048
iterations used:      2250.00
completed search for phi =       234.00


model status:        10.00 solver status:         1.00
solution time: 0.24199979
iterations used:      2250.00
completed search for phi =       235.00


model status:        10.00 solver status:         1.00
solution time: 0.25699984
iterations used:      2250.00
completed search for phi =       236.00


model status:        10.00 solver status:         1.00
solution time: 0.24299996
iterations used:      2250.00
completed search for phi =       237.00


model status:        10.00 solver status:         1.00
solution time: 0.24700002
iterations used:      2250.00
completed search for phi =       238.00


model status:        10.00 solver status:         1.00
solution time: 0.24099962
iterations used:      2250.00
completed search for phi =       239.00


model status:        10.00 solver status:         1.00
solution time: 0.24199979
iterations used:      2250.00
completed search for phi =       240.00


model status:        10.00 solver status:         1.00
solution time: 0.24600048
iterations used:      2250.00
completed search for phi =       241.00


model status:        10.00 solver status:         1.00
solution time: 0.24599985
iterations used:      2250.00
completed search for phi =       242.00


model status:        10.00 solver status:         1.00
solution time: 0.25699984
iterations used:      2250.00
completed search for phi =       243.00


model status:        10.00 solver status:         1.00
solution time: 0.24499968
iterations used:      2250.00
completed search for phi =       244.00


model status:        10.00 solver status:         1.00
solution time: 0.24500031
iterations used:      2250.00
completed search for phi =       245.00


model status:        10.00 solver status:         1.00
solution time: 0.24700002
iterations used:      2250.00
completed search for phi =       246.00


model status:        10.00 solver status:         1.00
solution time: 0.24499968
iterations used:      2250.00
completed search for phi =       247.00


model status:        10.00 solver status:         1.00
solution time: 0.25699984
iterations used:      2250.00
completed search for phi =       248.00


model status:        10.00 solver status:         1.00
solution time: 0.25300041
iterations used:      2250.00
completed search for phi =       249.00


model status:        10.00 solver status:         1.00
solution time: 0.42999981
iterations used:      2250.00
completed search for phi =       250.00


model status:        10.00 solver status:         1.00
solution time: 0.40200006
iterations used:      2250.00
completed search for phi =       251.00


model status:        10.00 solver status:         1.00
solution time: 0.28100016
iterations used:      2250.00
completed search for phi =       252.00


model status:        10.00 solver status:         1.00
solution time: 0.27499977
iterations used:      2250.00
completed search for phi =       253.00


model status:        10.00 solver status:         1.00
solution time: 0.24700002
iterations used:      2250.00
completed search for phi =       254.00


model status:        10.00 solver status:         1.00
solution time: 0.24800019
iterations used:      2250.00
completed search for phi =       255.00


model status:        10.00 solver status:         1.00
solution time: 0.24800019
iterations used:      2250.00
completed search for phi =       256.00


model status:        10.00 solver status:         1.00
solution time: 0.24599985
iterations used:      2250.00
completed search for phi =       257.00


model status:        10.00 solver status:         1.00
solution time: 0.24400013
iterations used:      2250.00
completed search for phi =       258.00


model status:        10.00 solver status:         1.00
solution time: 0.47299960
iterations used:      2250.00
completed search for phi =       259.00


model status:        10.00 solver status:         1.00
solution time: 0.27300005
iterations used:      2250.00
completed search for phi =       260.00


model status:        10.00 solver status:         1.00
solution time: 0.44700019
iterations used:      2250.00
completed search for phi =       261.00


model status:        10.00 solver status:         1.00
solution time: 0.28199970
iterations used:      2250.00
completed search for phi =       262.00


model status:        10.00 solver status:         1.00
solution time: 0.27800028
iterations used:      2250.00
completed search for phi =       263.00


model status:        10.00 solver status:         1.00
solution time: 0.24399951
iterations used:      2250.00
completed search for phi =       264.00


model status:        10.00 solver status:         1.00
solution time: 0.24600048
iterations used:      2250.00
completed search for phi =       265.00


model status:        10.00 solver status:         1.00
solution time: 0.24700002
iterations used:      2250.00
completed search for phi =       266.00


model status:        10.00 solver status:         1.00
solution time: 0.24499968
iterations used:      2250.00
completed search for phi =       267.00


model status:        10.00 solver status:         1.00
solution time: 0.25199961
iterations used:      2250.00
completed search for phi =       268.00


model status:        10.00 solver status:         1.00
solution time: 0.25399996
iterations used:      2250.00
completed search for phi =       269.00


model status:        10.00 solver status:         1.00
solution time: 0.25200024
iterations used:      2250.00
completed search for phi =       270.00


model status:        10.00 solver status:         1.00
solution time: 0.25699984
iterations used:      2250.00
completed search for phi =       271.00


model status:        10.00 solver status:         1.00
solution time: 0.25299978
iterations used:      2250.00
completed search for phi =       272.00


model status:        10.00 solver status:         1.00
solution time: 0.26000035
iterations used:      2250.00
completed search for phi =       273.00


model status:        10.00 solver status:         1.00
solution time: 0.25999972
iterations used:      2250.00
completed search for phi =       274.00


model status:        10.00 solver status:         1.00
solution time: 0.24700002
iterations used:      2250.00
completed search for phi =       275.00


model status:        10.00 solver status:         1.00
solution time: 0.24799956
iterations used:      2250.00
completed search for phi =       276.00


model status:        10.00 solver status:         1.00
solution time: 0.24800019
iterations used:      2250.00
completed search for phi =       277.00


model status:        10.00 solver status:         1.00
solution time: 0.25299978
iterations used:      2250.00
completed search for phi =       278.00


model status:        10.00 solver status:         1.00
solution time: 0.25000053
iterations used:      2250.00
completed search for phi =       279.00


model status:        10.00 solver status:         1.00
solution time: 0.25199961
iterations used:      2250.00
completed search for phi =       280.00


model status:        10.00 solver status:         1.00
solution time: 0.25100007
iterations used:      2250.00
completed search for phi =       281.00


model status:        10.00 solver status:         1.00
solution time: 0.24299996
iterations used:      2250.00
completed search for phi =       282.00


model status:        10.00 solver status:         1.00
solution time: 0.24399951
iterations used:      2250.00
completed search for phi =       283.00


model status:        10.00 solver status:         1.00
solution time: 0.24800019
iterations used:      2250.00
completed search for phi =       284.00


Compilation time:         0.04
Total elapsed time:       100.42
Number of TFP solutions:        60.00
TFP rate mean: 0.24053333
TFP rate standard deviaton: 0.07563666
TFP rate max: 0.54099988
TFP rate min: 0.14099954
Compilation time:         0.04
Elapsed time to find all TICs:       100.42
Number of TICs identified:        60.00

Number of metabolites produced by raw model:         0.00


************************           CONNECTING PROBLEMS SOLUTION 1           ************************

OUTER OBJECTIVE VALUE:       214.00
INNER OBJECTIVE VALUE 1:        23.00
INNER OBJECTIVE VALUE 2:        19.00

RXN TO ADD           DIRECTION   DELTA       RHO         OMEGA        ZETA  SOLVED RATE
------------------------------------------------------------------------------------------
R06837[c]            <->         1.00        1.00        1.00        1.00	49.73429680
R02415[c]            XX          0.00        0.00        0.00        0.00	0.00000000
R02340[c]            <->         1.00        1.00        1.00        1.00	0.01000000
R01398[c]            <->         1.00        1.00        1.00        1.00	0.00500000
R03444[c]            <->         1.00        1.00        1.00        1.00	-0.04000000
R02733[c]            XX          0.00        0.00        0.00        0.00	0.00000000
R04475[c]            <-          0.00        1.00        0.00        1.00	-0.04900000
R04440[c]            <->         1.00        1.00        1.00        1.00	-0.02000000
R01090[c]            <->         1.00        1.00        1.00        1.00	-0.01000000
R00529[c]            ->          1.00        0.00        0.00        1.00	262.37188507
R00861[c]            XX          0.00        0.00        0.00        0.00	0.00000000
R01288[c]            <->         1.00        1.00        1.00        1.00	0.01000000
R04560[c]            XX          0.00        0.00        0.00        0.00	0.00000000
R00330[c]            XX          0.00        0.00        0.00        0.00	0.00000000
R00650[c]            XX          0.00        0.00        0.00        0.00	0.00000000
R03084[c]            <->         1.00        1.00        1.00        1.00	0.03000000
R02413[c]            <->         1.00        1.00        1.00        1.00	-0.03000000
R00355[c]            XX          0.00        0.00        0.00        0.00	0.00000000
R03443[c]            XX          0.00        0.00        0.00        0.00	0.00000000
R04390[c]            XX          0.00        0.00        0.00        0.00	0.00000000
R02315[c]            XX          0.00        0.00        0.00        0.00	0.00000000
R09778[c]            <->         1.00        1.00        1.00        1.00	-0.04000000
R05071[c]            <->         1.00        1.00        1.00        1.00	0.02000000
R05068[c]            <->         1.00        1.00        1.00        1.00	-0.01000000
R03968[c]            <->         1.00        1.00        1.00        1.00	0.01000000
R00509[c]            XX          0.00        0.00        0.00        0.00	0.00000000
R04035[c]            XX          0.00        0.00        0.00        0.00	0.00000000
R03243[c]            XX          0.00        0.00        0.00        0.00	0.00000000
R03013[c]            XX          0.00        0.00        0.00        0.00	0.00000000
R00491[c]            XX          0.00        0.00        0.00        0.00	0.00000000
R00221[c]            ->          1.00        0.00        0.00        1.00	0.00100000
R04371[c]            <->         1.00        1.00        1.00        1.00	0.04000000
R09777[c]            <->         1.00        1.00        1.00        1.00	-0.04000000
R02735[c]            <->         1.00        1.00        1.00        1.00	0.05000000
R00332[c]            XX          0.00        0.00        0.00        0.00	0.00000000
R01939[c]            <->         1.00        1.00        1.00        1.00	0.04000000
R00551[c]            <->         1.00        1.00        1.00        1.00	-0.00500000
R00253[c]            XX          0.00        0.00        0.00        0.00	0.00000000
R00582[c]            <->         1.00        1.00        1.00        1.00	19.55643227
R01215[c]            XX          0.00        0.00        0.00        0.00	0.00000000
R01373[c]            XX          0.00        0.00        0.00        0.00	0.00000000
R00859[c]            XX          0.00        0.00        0.00        0.00	0.00000000
R07358[c]            XX          0.00        0.00        0.00        0.00	0.00000000
R00897[c]            ->          1.00        0.00        0.00        1.00	0.00100000
Total reactions to be added:        23.00 (should be:        23.00)

MODEL RXN            DIRECTION  THETA        LAMBDA     SOLVED RATE
--------------------------------------------------------------------
R001ex               <-          1.00        0.00		-10.00000000
R002ex               <-          1.00        0.00		-0.00100000
R003ex               <-          1.00        0.00		-10.00000000
R004ex               ->          0.00        1.00		49.73429680
R005ex               ->          0.00        1.00		0.00100000
R006ex               ->          0.00        1.00		58.26829680
R007ex               <-          1.00        0.00		-0.26000000
R008ex               <-          1.00        0.00		-0.02000000
R007t                ->          0.00        1.00		10.00000000
R008t                ->          0.00        1.00		0.00100000
R009t                ->          0.00        1.00		0.00100000
R010t                ->          0.00        1.00		58.26829680
R011t                ->          0.00        1.00		10.00000000
R012t                <-          1.00        0.00		-49.73429680
R013t                ->          0.00        1.00		0.26000000
R014t                ->          0.00        1.00		0.02000000
R00801[c]            ->          0.00        1.00		10.00000000
R08639[c]            <-          1.00        0.00		-255.16545280
R012[c]              ->          0.00        1.00		0.10000000
R013[c]              ->          0.00        1.00		0.10000000
R04779[c]            ->          0.00        1.00		255.14878613
R01070[c]            ->          0.00        1.00		255.14878613
R01015[c]            <-          1.00        0.00		-255.14978613
R01061[c]            ->          0.00        1.00		510.28523893
R00658[c]            ->          0.00        1.00		255.16761947
R00200[c]            <-          1.00        0.00		-255.10761947
R00014[c]            ->          0.00        1.00		58.37729680
R00755[c]            ->          0.00        1.00		58.37729680
R00754[c]            ->          0.00        1.00		58.26829680
R00710[c]            <-          1.00        0.00		-38.92186453
R09532[c]            ->          0.00        1.00		510.28523893
R00760[c]            ->          0.00        1.00		9.89900000
R00771[c]            <-          1.00        0.00		-9.89900000
R02740[c]            ->          0.00        1.00		255.16545280
R01662[c]            ->          0.00        1.00		510.28523893
R00959[c]            ->          0.00        1.00		255.16545280
R00303[c]            <-          1.00        0.00		-245.26645280
R01519[c]            <-          1.00        0.00		-235.56218720
R00004[c]            ->          0.00        1.00		223.53002053
R00122[c]            <-          1.00        0.00		-88.57616133
R01624[c]            ->          0.00        1.00		0.00600000
R00233[c]            <-          1.00        0.00		-0.03300000
R01626[c]            ->          0.00        1.00		0.03300000
R04355[c]            ->          0.00        1.00		0.00600000
R04533[c]            <-          1.00        0.00		-0.00600000
R04428[c]            ->          0.00        1.00		0.00600000
R04430[c]            <-          1.00        0.00		-0.00600000
R04952[c]            ->          0.00        1.00		0.00600000
R04953[c]            <-          1.00        0.00		-0.00600000
R04954[c]            ->          0.00        1.00		0.00600000
R04956[c]            <-          1.00        0.00		-0.00600000
R04957[c]            ->          0.00        1.00		0.00600000
R04536[c]            <-          1.00        0.00		-0.00600000
R04537[c]            ->          0.00        1.00		0.00600000
R04959[c]            <-          1.00        0.00		-0.00600000
R04960[c]            ->          0.00        1.00		0.00500000
R04534[c]            <-          1.00        0.00		-0.00500000
R04535[c]            ->          0.00        1.00		0.00500000
R04962[c]            <-          1.00        0.00		-0.00500000
R08158[c]            ->          0.00        1.00		0.00100000
R04964[c]            <-          1.00        0.00		-0.00400000
R04965[c]            ->          0.00        1.00		0.00400000
R04725[c]            <-          1.00        0.00		-0.00400000
R04014[c]            ->          0.00        1.00		0.00100000
R04726[c]            ->          0.00        1.00		0.00300000
R04566[c]            <-          1.00        0.00		-0.00300000
R04568[c]            ->          0.00        1.00		0.00300000
R08159[c]            ->          0.00        1.00		0.00100000
R04968[c]            ->          0.00        1.00		0.00200000
R04543[c]            <-          1.00        0.00		-0.00200000
R04544[c]            ->          0.00        1.00		0.00200000
R01706[c]            ->          0.00        1.00		0.00100000
R07762[c]            ->          0.00        1.00		0.00100000
R07763[c]            ->          0.00        1.00		0.00100000
R07765[c]            ->          0.00        1.00		0.00100000
R01538[c]            <-          1.00        0.00		-235.56218720
R08570[c]            <-          1.00        0.00		-235.56218720
R08571[c]            <-          1.00        0.00		-235.56118720
R08572[c]            <-          1.00        0.00		-255.11761947
R00235[c]            <-          1.00        0.00		-38.86186453
R00305[c]            <-          1.00        0.00		-235.56218720
R08157[c]            ->          0.00        1.00		0.00100000
R04963[c]            ->          0.00        1.00		0.00400000
R04967[c]            <-          1.00        0.00		-0.00300000
R07764[c]            ->          0.00        1.00		0.00100000
R04970[c]            <-          1.00        0.00		-0.00200000
R08163[c]            ->          0.00        1.00		0.00100000
biomass              ->          0.00        1.00		0.10000000
biomass_si           ->          0.00        1.00		0.10000000
ATPM                 ->          0.00        1.00		2.00000000
R00866[c]            ->          0.00        1.00		0.00100000
R01641[c]            <-          1.00        0.00		-0.00666667
R01621[c]            XX          0.00        0.00		0.00000000
R01049[c]            <-          1.00        0.00		-49.72429680
R01057[c]            <-          1.00        0.00		-49.73429680
R06836[c]            ->          0.00        1.00		49.73429680
R01826[c]            ->          0.00        1.00		0.03000000
R03083[c]            ->          0.00        1.00		0.03000000
R10050[c]            XX          0.00        0.00		0.00000000
R02412[c]            ->          0.00        1.00		0.03000000
R03460[c]            ->          0.00        1.00		0.03000000
R01715[c]            ->          0.00        1.00		0.02000000
R01073[c]            <-          1.00        0.00		-0.01000000
R03509[c]            ->          0.00        1.00		0.01000000
R00674[c]            ->          0.00        1.00		0.01000000
R00691[c]            ->          0.00        1.00		0.01000000
R00734[c]            <-          1.00        0.00		-0.01000000
R01728[c]            ->          0.00        1.00		0.01000000
R00009[c]            XX          0.00        0.00		0.00000000
R02649[c]            XX          0.00        0.00		0.00000000
R10931[c]            ->          0.00        1.00		0.02000000
R02283[c]            XX          0.00        0.00		0.00000000
R10932[c]            ->          0.00        1.00		0.02000000
R10933[c]            ->          0.00        1.00		0.02000000
R00669[c]            XX          0.00        0.00		0.00000000
R01086[c]            XX          0.00        0.00		0.00000000
R00774[c]            <-          1.00        0.00		-0.00500000
R00005[c]            <-          1.00        0.00		-0.00500000
R00271[c]            <-          1.00        0.00		-0.04000000
R09779[c]            <-          1.00        0.00		-0.04000000
R00480[c]            <-          1.00        0.00		-0.02000000
R10147[c]            ->          0.00        1.00		0.05000000
R04198[c]            <-          1.00        0.00		-0.05000000
R04364[c]            XX          0.00        0.00		0.00000000
R00451[c]            ->          0.00        1.00		0.05000000
R03898[c]            <-          1.00        0.00		-38.93086453
R00226[c]            <-          1.00        0.00		-0.02000000
R02199[c]            <-          1.00        0.00		-0.01000000
R01213[c]            <-          1.00        0.00		-0.01000000
R04426[c]            ->          0.00        1.00		0.01000000
R01652[c]            <-          1.00        0.00		-0.01000000
R00945[c]            <-          1.00        0.00		-19.52543227
R04125[c]            <-          1.00        0.00		-19.51543227
R00751[c]            <-          1.00        0.00		-39.03086453
R04173[c]            <-          1.00        0.00		-19.55643227
R01388[c]            XX          0.00        0.00		0.00000000
R00588[c]            XX          0.00        0.00		0.00000000
R02291[c]            ->          0.00        1.00		0.02000000
R01773[c]            ->          0.00        1.00		0.07000000
R01466[c]            <-          1.00        0.00		-0.08000000
R00258[c]            <-          1.00        0.00		-0.01000000
R02021[c]            XX          0.00        0.00		0.00000000
R00858[c]            <-          1.00        0.00		-0.02000000
R00586[c]            ->          0.00        1.00		0.00100000
R09497[c]            ->          0.00        1.00		5.26250000
R00792[c]            XX          0.00        0.00		0.00000000
R00791[c]            ->          0.00        1.00		5.00250000
R00294[c]            <-          1.00        0.00		-241.62468720
R05186[c]            XX          0.00        0.00		0.00000000
R00114[c]            ->          0.00        1.00		0.14500000
R00021[c]            ->          0.00        1.00		112.78809360
R04640[c]            XX          0.00        0.00		0.00000000
R04558[c]            XX          0.00        0.00		0.00000000
R03012[c]            XX          0.00        0.00		0.00000000
R00941[c]            XX          0.00        0.00		0.00000000
R01127[c]            XX          0.00        0.00		0.00000000
R01130[c]            XX          0.00        0.00		0.00000000
R03314[c]            ->          0.00        1.00		132.57952587
R01248[c]            <-          1.00        0.00		-132.57952587
R00671[c]            <-          1.00        0.00		-132.56952587
R00367[c]            XX          0.00        0.00		0.00000000
R00946[c]            ->          0.00        1.00		0.01000000
R00385[c]            XX          0.00        0.00		0.00000000
R01217[c]            ->          0.00        1.00		0.01000000
R01776[c]            ->          0.00        1.00		0.05900000
R03217[c]            ->          0.00        1.00		0.05900000
R03232[c]            XX          0.00        0.00		0.00000000
R02568[c]            ->          0.00        1.00		0.00100000
R01830[c]            ->          0.00        1.00		0.02333333
R01529[c]            <-          1.00        0.00		-0.01666667
R01714[c]            ->          0.00        1.00		0.03000000
R01731[c]            XX          0.00        0.00		0.00000000
R03508[c]            ->          0.00        1.00		0.01000000
R00150[c]            ->          0.00        1.00		0.00500000
R10930[c]            ->          0.00        1.00		0.02000000
R01954[c]            XX          0.00        0.00		0.00000000
R03098[c]            XX          0.00        0.00		0.00000000
R09775[c]            <-          1.00        0.00		-0.04000000
R09776[c]            <-          1.00        0.00		-0.04000000
R00715[c]            XX          0.00        0.00		0.00000000
R04365[c]            ->          0.00        1.00		0.04900000
R03896[c]            <-          1.00        0.00		-38.93086453
R00994[c]            ->          0.00        1.00		38.93086453
R00996[c]            ->          0.00        1.00		38.94086453
R08648[c]            ->          0.00        1.00		0.01000000
R04441[c]            ->          0.00        1.00		0.02000000
R01214[c]            <-          1.00        0.00		-0.01000000
R04001[c]            <-          1.00        0.00		-0.01000000
R01071[c]            XX          0.00        0.00		0.00000000
R01135[c]            XX          0.00        0.00		0.00000000
R00667[c]            ->          0.00        1.00		132.57952587
R01565[c]            XX          0.00        0.00		0.00000000
R04405[c]            XX          0.00        0.00		0.00000000
R02026[c]            XX          0.00        0.00		0.00000000
R00530[c]            <-          1.00        0.00		-262.37188507
R05712[c]            <-          1.00        0.00		-0.26000000
R07613[c]            <-          1.00        0.00		-0.00100000
R00259[c]            XX          0.00        0.00		0.00000000
R02492[c]            ->          0.00        1.00		241.62468720
R03260[c]            <-          1.00        0.00		-0.05900000
R11487[c]            ->          0.00        1.00		240.82468720
R00359[c]            XX          0.00        0.00		0.00000000
R00256[c]            ->          0.00        1.00		112.92309360
R01514[c]            ->          0.00        1.00		19.55643227
R01513[c]            ->          0.00        1.00		19.55643227
R00891[c]            ->          0.00        1.00		0.00900000
R00589[c]            ->          0.00        1.00		0.00100000
R01056[c]            <-          1.00        0.00		-0.01666667
R01827[c]            ->          0.00        1.00		0.00666667
R08569[c]            XX          0.00        0.00		0.00000000
R00985[c]            ->          0.00        1.00		0.01000000
R10929[c]            ->          0.00        1.00		0.02000000
R07245[c]            XX          0.00        0.00		0.00000000
R00552[c]            <-          1.00        0.00		-0.00500000
R01934[c]            <-          1.00        0.00		-0.04000000
R02734[c]            ->          0.00        1.00		0.04900000
R05069[c]            ->          0.00        1.00		0.01000000
R05070[c]            ->          0.00        1.00		0.01000000
R01771[c]            <-          1.00        0.00		-0.08000000
R00483[c]            ->          0.00        1.00		0.01000000
R08553[c]            XX          0.00        0.00		0.00000000
R00528[c]            <-          1.00        0.00		-240.84468720
R05185[c]            XX          0.00        0.00		0.00000000
R04037[c]            XX          0.00        0.00		0.00000000
R03457[c]            XX          0.00        0.00		0.00000000
R01163[c]            XX          0.00        0.00		0.00000000
R01083[c]            XX          0.00        0.00		0.00000000
R01230[c]            XX          0.00        0.00		0.00000000
R02821[c]            XX          0.00        0.00		0.00000000
R10049[c]            XX          0.00        0.00		0.00000000
R07399[c]            <-          1.00        0.00		-38.93086453
R03425[c]            <-          1.00        0.00		-19.51543227
R03815[c]            <-          1.00        0.00		-19.51543227
R01777[c]            <-          1.00        0.00		-0.04900000
R12084[c]            XX          0.00        0.00		0.00000000
R00392[c]            XX          0.00        0.00		0.00000000
R00694[c]            XX          0.00        0.00		0.00000000
R07276[c]            <-          1.00        0.00		-0.01000000
R00357[c]            XX          0.00        0.00		0.00000000


METABOLITES NEWLY PRODUCABLE THROUGH OPTFILL
--------------------------------------------
C00620[c]
C01151[c]
C00493[c]
C03506[c]
C00463[c]
C00118[c]
C00169[c]
C00077[c]
C00009[c]
C00327[c]
C01251[c]
C00001[c]
C00033[c]
C00666[c]
C04421[c]
C00026[c]
C04462[c]
C00025[c]
C04272[c]
C00006[c]
C00005[c]
C00080[c]
C00123[c]
C00233[c]
C00002[c]
C00059[c]
C00013[c]
C00224[c]
C00283[c]
C00094[c]
C01118[c]
C00155[c]
C00042[c]
C00101[c]
C00008[c]
C00073[c]
C00944[c]
C00049[c]
C19889[c]
C06010[c]
C06007[c]
C14463[c]
C02504[c]
C02631[c]
C00740[c]
C00022[c]
C00014[c]
C05662[c]
C19887[c]
C00680[c]
C00956[c]
C00322[c]
C00062[c]
C00086[c]
C00064[c]
C01005[c]
C00065[c]
C00183[c]
C00141[c]
C00041[c]
C00254[c]
C00011[c]
C00139[c]
C00138[c]
C00004[c]
C15602[c]
C00003[c]
C15603[c]
C00979[c]
C00097[c]
C00089[e]
C00001[e]
C00080[e]
C00009[e]
C00011[e]
C00469[e]
C00244[e]
C00059[e]
C00089[c]
C00469[c]
C00244[c]
C00095[c]
C00031[c]
C00103[c]
C00092[c]
C00267[c]
C00221[c]
C05345[c]
C05378[c]
C00111[c]
C00236[c]
C00631[c]
C00074[c]
C00068[c]
C05125[c]
C00084[c]
C01159[c]
C00085[c]
C00668[c]
C00198[c]
C00257[c]
C00020[c]
C00024[c]
C00229[c]
C00010[c]
C03939[c]
C00083[c]
C01209[c]
C05744[c]
C04618[c]
C04246[c]
C05745[c]
C05746[c]
C05747[c]
C05748[c]
C05749[c]
C05750[c]
C04620[c]
C05751[c]
C05752[c]
C05753[c]
C04619[c]
C05754[c]
C05755[c]
C01571[c]
C05757[c]
C05756[c]
C05758[c]
C05223[c]
C02679[c]
C05759[c]
C04688[c]
C05760[c]
C05761[c]
C06424[c]
C05762[c]
C04633[c]
C05763[c]
C05764[c]
C00249[c]
C16219[c]
C16220[c]
C16221[c]
C04088[c]
C00204[c]
C00577[c]
C00258[c]
C06423[c]
C01530[c]
C00152[c]
C00037[c]
C00407[c]
C00047[c]
C00079[c]
C00148[c]
C00188[c]
C00078[c]
C00082[c]
biomass_wt
C01094[c]
C05382[c]
C00117[c]
C00231[c]
C00119[c]
C00279[c]
C04691[c]
C03175[c]
C01269[c]
C00251[c]
C04302[c]
C00108[c]
C01302[c]
C00826[c]
C01179[c]
C20949[c]
C20950[c]
C20951[c]
C19885[c]
C00288[c]
C01010[c]
C03082[c]
C00441[c]
C20258[c]
C03972[c]
C02226[c]
C06032[c]
C00671[c]
C04411[c]
C04236[c]
C00143[c]
C01242[c]
C02972[c]
C03232[c]
C00263[c]
C01102[c]
C00088[c]
C00533[c]
C00126[c]
C00887[c]
C00125[c]
C01165[c]
C03912[c]
C00440[c]
C01077[c]
C02291[c]
C00199[c]
C20948[c]
C19886[c]
C00091[c]
C02612[c]
C00109[c]
C06006[c]
C00197[c]
C02051[c]


METABOLITES THAT CAN NOW BE PRODUCED
Metabolite  Origin   x(i)
------------------------------------
C00620[c]            M         1.00
C01151[c]            M         1.00
C00493[c]            M         1.00
C03506[c]            M         1.00
C00463[c]            M         1.00
C00118[c]            M         1.00
C00169[c]            M         1.00
C00077[c]            M         1.00
C00009[c]            M         1.00
C00327[c]            M         1.00
C01251[c]            M         1.00
C00001[c]            M         1.00
C00033[c]            M         1.00
C00666[c]            M         1.00
C04421[c]            M         1.00
C00026[c]            M         1.00
C04462[c]            M         1.00
C00025[c]            M         1.00
C04272[c]            M         1.00
C00006[c]            M         1.00
C00005[c]            M         1.00
C00080[c]            M         1.00
C00123[c]            M         1.00
C00233[c]            M         1.00
C00002[c]            M         1.00
C00059[c]            M         1.00
C00013[c]            M         1.00
C00224[c]            M         1.00
C00283[c]            M         1.00
C00094[c]            M         1.00
C01118[c]            M         1.00
C00155[c]            M         1.00
C00042[c]            M         1.00
C00234[c]            M         0.00
C04677[c]            M         0.00
C00101[c]            M         1.00
C04734[c]            M         0.00
C00035[c]            M         0.00
C00008[c]            M         1.00
C00044[c]            M         0.00
C00019[c]            M         0.00
C00021[c]            M         0.00
C00073[c]            M         1.00
C00944[c]            M         1.00
C00049[c]            M         1.00
C00036[c]            M         0.00
C01250[c]            M         0.00
C04133[c]            M         0.00
C00449[c]            M         0.00
C19889[c]            M         1.00
C06010[c]            M         1.00
C06007[c]            M         1.00
C14463[c]            M         1.00
C02504[c]            M         1.00
C02631[c]            M         1.00
C00053[c]            M         0.00
C02739[c]            M         0.00
C02741[c]            M         0.00
C01267[c]            M         0.00
C00860[c]            M         0.00
C00402[c]            M         0.00
C00740[c]            M         1.00
C00022[c]            M         1.00
C00014[c]            M         1.00
C05662[c]            M         1.00
C19887[c]            M         1.00
C00680[c]            M         1.00
C00144[c]            M         0.00
C00956[c]            M         1.00
C00322[c]            M         1.00
C00062[c]            M         1.00
C00086[c]            M         1.00
C00064[c]            M         1.00
C01005[c]            M         1.00
C00065[c]            M         1.00
C00183[c]            M         1.00
C00141[c]            M         1.00
C00041[c]            M         1.00
C00254[c]            M         1.00
C00166[c]            M         0.00
C00011[c]            M         1.00
C00139[c]            M         1.00
C00138[c]            M         1.00
C00004[c]            M         1.00
C15602[c]            M         1.00
C00003[c]            M         1.00
C15603[c]            M         1.00
C00979[c]            M         1.00
C00097[c]            M         1.00
C00089[e]            M         1.00
C00001[e]            M         1.00
C00080[e]            M         1.00
C00009[e]            M         1.00
C00011[e]            M         1.00
C00469[e]            M         1.00
C00244[e]            M         1.00
C00059[e]            M         1.00
C00089[c]            M         1.00
C00469[c]            M         1.00
C00244[c]            M         1.00
C00095[c]            M         1.00
C00031[c]            M         1.00
C00103[c]            M         1.00
C00092[c]            M         1.00
C00267[c]            M         1.00
C00221[c]            M         1.00
C05345[c]            M         1.00
C05378[c]            M         1.00
C00111[c]            M         1.00
C00236[c]            M         1.00
C00631[c]            M         1.00
C00074[c]            M         1.00
C00068[c]            M         1.00
C05125[c]            M         1.00
C00084[c]            M         1.00
C01159[c]            M         1.00
C00085[c]            M         1.00
C00668[c]            M         1.00
C00198[c]            M         1.00
C00257[c]            M         1.00
C00020[c]            M         1.00
C00024[c]            M         1.00
C00229[c]            M         1.00
C00010[c]            M         1.00
C03939[c]            M         1.00
C00083[c]            M         1.00
C01209[c]            M         1.00
C05744[c]            M         1.00
C04618[c]            M         1.00
C04246[c]            M         1.00
C05745[c]            M         1.00
C05746[c]            M         1.00
C05747[c]            M         1.00
C05748[c]            M         1.00
C05749[c]            M         1.00
C05750[c]            M         1.00
C04620[c]            M         1.00
C05751[c]            M         1.00
C05752[c]            M         1.00
C05753[c]            M         1.00
C04619[c]            M         1.00
C05754[c]            M         1.00
C05755[c]            M         1.00
C01571[c]            M         1.00
C05757[c]            M         1.00
C05756[c]            M         1.00
C05758[c]            M         1.00
C05223[c]            M         1.00
C02679[c]            M         1.00
C05759[c]            M         1.00
C04688[c]            M         1.00
C05760[c]            M         1.00
C05761[c]            M         1.00
C06424[c]            M         1.00
C05762[c]            M         1.00
C04633[c]            M         1.00
C05763[c]            M         1.00
C05764[c]            M         1.00
C00249[c]            M         1.00
C16219[c]            M         1.00
C16220[c]            M         1.00
C16221[c]            M         1.00
C04088[c]            M         1.00
C00204[c]            M         1.00
C00577[c]            M         1.00
C00258[c]            M         1.00
C06423[c]            M         1.00
C01530[c]            M         1.00
C00152[c]            M         1.00
C00037[c]            M         1.00
C00407[c]            M         1.00
C00047[c]            M         1.00
C00079[c]            M         1.00
C00148[c]            M         1.00
C00188[c]            M         1.00
C00078[c]            M         1.00
C00082[c]            M         1.00
biomass_wt           M         1.00
C01094[c]            M         1.00
C05382[c]            M         1.00
C00117[c]            M         1.00
C00231[c]            M         1.00
C00227[c]            M         0.00
C00119[c]            M         1.00
C00279[c]            M         1.00
C04691[c]            M         1.00
C00546[c]            M         0.00
C16848[c]            M         0.00
C03175[c]            M         1.00
C01269[c]            M         1.00
C00251[c]            M         1.00
C04302[c]            M         1.00
C00108[c]            M         1.00
C01302[c]            M         1.00
C00826[c]            M         1.00
C01179[c]            M         1.00
C00027[c]            M         0.00
C00007[c]            M         0.00
C00624[c]            M         0.00
C20949[c]            M         1.00
C20950[c]            M         1.00
C00437[c]            M         0.00
C20951[c]            M         1.00
C19885[c]            M         1.00
C03406[c]            M         0.00
C00122[c]            M         0.00
C00288[c]            M         1.00
C01010[c]            M         1.00
C03082[c]            M         1.00
C00441[c]            M         1.00
C20258[c]            M         1.00
C03972[c]            M         1.00
C05539[c]            M         0.00
C02226[c]            M         1.00
C06032[c]            M         1.00
C00671[c]            M         1.00
C04411[c]            M         1.00
C04236[c]            M         1.00
C00143[c]            M         1.00
C01242[c]            M         1.00
C02972[c]            M         1.00
C03232[c]            M         1.00
C00168[c]            M         0.00
C00048[c]            M         0.00
C00263[c]            M         1.00
C01102[c]            M         1.00
C00342[c]            M         0.00
C00343[c]            M         0.00
C00054[c]            M         0.00
C00088[c]            M         1.00
C06259[c]            M         0.00
C06260[c]            M         0.00
C00533[c]            M         1.00
C00126[c]            M         1.00
C00887[c]            M         1.00
C00125[c]            M         1.00
C00697[c]            M         0.00
C02745[c]            M         0.00
C02869[c]            M         0.00
C00282[c]            M         0.00
C04896[c]            M         0.00
C04916[c]            M         0.00
C04666[c]            M         0.00
C01929[c]            M         0.00
C00130[c]            M         0.00
C00655[c]            M         0.00
C01165[c]            M         1.00
C03912[c]            M         1.00
C00213[c]            M         0.00
C00440[c]            M         1.00
C00040[c]            M         0.00
C00605[c]            M         0.00
C01077[c]            M         1.00
C02291[c]            M         1.00
C04261[c]            M         0.00
C00615[c]            M         0.00
C00199[c]            M         1.00
C20948[c]            M         1.00
C05560[c]            M         0.00
C19886[c]            M         1.00
C00091[c]            M         1.00
C02612[c]            M         1.00
C00109[c]            M         1.00
C06006[c]            M         1.00
C03794[c]            M         0.00
C01026[c]            M         0.00
C04253[c]            M         0.00
C04570[c]            M         0.00
C04489[c]            M         0.00
C04144[c]            M         0.00
C00320[c]            M         0.00
C00197[c]            M         1.00
C16850[c]            M         0.00
C15532[c]            M         0.00
C00016[c]            M         0.00
C01352[c]            M         0.00
C00135[c]            M         0.00
C00719[c]            M         0.00
C00354[c]            M         0.00
C02051[c]            M         1.00
C00620[c]            DB        1.00
C01151[c]            DB        1.00
C00493[c]            DB        1.00
C00113[c]            DB        0.00
C02637[c]            DB        0.00
C01359[c]            DB        0.00
C03506[c]            DB        1.00
C00463[c]            DB        1.00
C00118[c]            DB        1.00
C00169[c]            DB        1.00
C00077[c]            DB        1.00
C00009[c]            DB        1.00
C00327[c]            DB        1.00
C01251[c]            DB        1.00
C04002[c]            DB        0.00
C00001[c]            DB        1.00
C04390[c]            DB        0.00
C00033[c]            DB        1.00
C00666[c]            DB        1.00
C04421[c]            DB        1.00
C00026[c]            DB        1.00
C04462[c]            DB        1.00
C00025[c]            DB        1.00
C04272[c]            DB        1.00
C00006[c]            DB        1.00
C04181[c]            DB        0.00
C00005[c]            DB        1.00
C00080[c]            DB        1.00
C00123[c]            DB        1.00
C00233[c]            DB        1.00
C00002[c]            DB        1.00
C00059[c]            DB        1.00
C00013[c]            DB        1.00
C00224[c]            DB        1.00
C00283[c]            DB        1.00
C02582[c]            DB        0.00
C00028[c]            DB        0.00
C00094[c]            DB        1.00
C02315[c]            DB        0.00
C00030[c]            DB        0.00
C01118[c]            DB        1.00
C00155[c]            DB        1.00
C00042[c]            DB        1.00
C00234[c]            DB        0.00
C04677[c]            DB        0.00
C00101[c]            DB        1.00
C04734[c]            DB        0.00
C00035[c]            DB        0.00
C00008[c]            DB        1.00
C00044[c]            DB        0.00
C00019[c]            DB        0.00
C00021[c]            DB        0.00
C00073[c]            DB        1.00
C00944[c]            DB        1.00
C00049[c]            DB        1.00
C00036[c]            DB        0.00
C01250[c]            DB        0.00
C04133[c]            DB        0.00
C05535[c]            DB        0.00
C04076[c]            DB        0.00
C11482[c]            DB        0.00
C00449[c]            DB        0.00
C19888[c]            DB        0.00
C19889[c]            DB        1.00
C06010[c]            DB        1.00
C06007[c]            DB        1.00
C14463[c]            DB        1.00
C02504[c]            DB        1.00
C02631[c]            DB        1.00
C00053[c]            DB        0.00
C02739[c]            DB        0.00
C02741[c]            DB        0.00
C01100[c]            DB        0.00
C01267[c]            DB        0.00
C00860[c]            DB        0.00
C00402[c]            DB        0.00
C00740[c]            DB        1.00
C00022[c]            DB        1.00
C00014[c]            DB        1.00
C05662[c]            DB        1.00
C19887[c]            DB        1.00
C00680[c]            DB        1.00
C00144[c]            DB        0.00
C00956[c]            DB        1.00
C00322[c]            DB        1.00
C00062[c]            DB        1.00
C00086[c]            DB        1.00
C00064[c]            DB        1.00
C01005[c]            DB        1.00
C00065[c]            DB        1.00
C00183[c]            DB        1.00
C00141[c]            DB        1.00
C00041[c]            DB        1.00
C00254[c]            DB        1.00
C00166[c]            DB        0.00
C00011[c]            DB        1.00
C00139[c]            DB        1.00
C00138[c]            DB        1.00
C00004[c]            DB        1.00
C15602[c]            DB        1.00
C00003[c]            DB        1.00
C15603[c]            DB        1.00
C00979[c]            DB        1.00
C00097[c]            DB        1.00


FLUX RATES OF THE CURRENT SOLUTION (FBA, max growth)
Reaction    Origin   rate               UB          UB          LB          LB
--------------------------------------------------------------------------------
R001ex                M    	-10.00000000	        0.00        0.00      -10.00      -10.00
R002ex                M    	-10.00000000	     1000.00     1000.00      -10.00      -10.00
R003ex                M    	-10.00000000	     1000.00     1000.00      -10.00      -10.00
R004ex                M    	50.80859370	     1000.00     1000.00      -10.00      -10.00
R005ex                M    	0.00000000	     1000.00     1000.00        0.00        0.00
R006ex                M    	0.00000000	     1000.00     1000.00        0.00        0.00
R007ex                M    	-9.01107392	        0.00        0.00      -10.00      -10.00
R008ex                M    	-0.69315953	        0.00        0.00      -10.00      -10.00
R007t                 M    	10.00000000	     1000.00     1000.00    -1000.00    -1000.00
R008t                 M    	10.00000000	     1000.00     1000.00    -1000.00    -1000.00
R009t                 M    	0.00000000	     1000.00     1000.00    -1000.00    -1000.00
R010t                 M    	0.00000000	     1000.00     1000.00    -1000.00    -1000.00
R011t                 M    	10.00000000	     1000.00     1000.00    -1000.00    -1000.00
R012t                 M    	-50.80859370	     1000.00     1000.00    -1000.00    -1000.00
R013t                 M    	9.01107392	     1000.00     1000.00    -1000.00    -1000.00
R014t                 M    	0.69315953	     1000.00     1000.00    -1000.00    -1000.00
R00801[c]             M    	10.00000000	     1000.00     1000.00    -1000.00    -1000.00
R08639[c]             M    	-92.65232412	     1000.00     1000.00    -1000.00    -1000.00
R012[c]               M    	3.46579766	     1000.00     1000.00    -1000.00    -1000.00
R013[c]               M    	3.46579766	     1000.00     1000.00    -1000.00    -1000.00
R04779[c]             M    	92.07469117	     1000.00     1000.00    -1000.00    -1000.00
R01070[c]             M    	92.07469117	     1000.00     1000.00    -1000.00    -1000.00
R01015[c]             M    	-98.60889351	     1000.00     1000.00    -1000.00    -1000.00
R01061[c]             M    	190.22147833	     1000.00     1000.00    -1000.00    -1000.00
R00658[c]             M    	17.81098741	     1000.00     1000.00    -1000.00    -1000.00
R00200[c]             M    	-15.73150881	     1000.00     1000.00    -1000.00    -1000.00
R00014[c]             M    	3.77771945	     1000.00     1000.00    -1000.00    -1000.00
R00755[c]             M    	3.77771945	     1000.00     1000.00    -1000.00    -1000.00
R00754[c]             M    	0.00000000	     1000.00     1000.00    -1000.00    -1000.00
R00710[c]             M    	-2.66866420	     1000.00     1000.00    -1000.00    -1000.00
R09532[c]             M    	190.22147833	     1000.00     1000.00    -1000.00    -1000.00
R00760[c]             M    	0.00000000	     1000.00     1000.00        0.00        0.00
R00771[c]             M    	0.00000000	        0.00        0.00    -1000.00    -1000.00
R02740[c]             M    	92.65232412	     1000.00     1000.00        0.00        0.00
R01662[c]             M    	190.22147833	     1000.00     1000.00        0.00        0.00
R00959[c]             M    	92.65232412	     1000.00     1000.00        0.00        0.00
R00303[c]             M    	-92.65232412	        0.00        0.00    -1000.00    -1000.00
R01519[c]             M    	-92.90188003	     1000.00     1000.00    -1000.00    -1000.00
R00004[c]             M    	-1.62892490	     1000.00     1000.00    -1000.00    -1000.00
R00122[c]             M    	-52.43751860	     1000.00     1000.00    -1000.00    -1000.00
R01624[c]             M    	0.20794786	     1000.00     1000.00    -1000.00    -1000.00
R00233[c]             M    	-1.14371323	     1000.00     1000.00    -1000.00    -1000.00
R01626[c]             M    	1.14371323	     1000.00     1000.00    -1000.00    -1000.00
R04355[c]             M    	0.20794786	     1000.00     1000.00    -1000.00    -1000.00
R04533[c]             M    	-0.20794786	     1000.00     1000.00    -1000.00    -1000.00
R04428[c]             M    	0.20794786	     1000.00     1000.00    -1000.00    -1000.00
R04430[c]             M    	-0.20794786	     1000.00     1000.00    -1000.00    -1000.00
R04952[c]             M    	0.20794786	     1000.00     1000.00    -1000.00    -1000.00
R04953[c]             M    	-0.20794786	     1000.00     1000.00    -1000.00    -1000.00
R04954[c]             M    	0.20794786	     1000.00     1000.00    -1000.00    -1000.00
R04956[c]             M    	-0.20794786	     1000.00     1000.00    -1000.00    -1000.00
R04957[c]             M    	0.20794786	     1000.00     1000.00    -1000.00    -1000.00
R04536[c]             M    	-0.20794786	     1000.00     1000.00    -1000.00    -1000.00
R04537[c]             M    	0.20794786	     1000.00     1000.00    -1000.00    -1000.00
R04959[c]             M    	-0.20794786	     1000.00     1000.00    -1000.00    -1000.00
R04960[c]             M    	0.17328988	     1000.00     1000.00    -1000.00    -1000.00
R04534[c]             M    	-0.17328988	     1000.00     1000.00    -1000.00    -1000.00
R04535[c]             M    	0.17328988	     1000.00     1000.00    -1000.00    -1000.00
R04962[c]             M    	-0.17328988	     1000.00     1000.00    -1000.00    -1000.00
R08158[c]             M    	0.03465798	     1000.00     1000.00    -1000.00    -1000.00
R04964[c]             M    	-0.13863191	     1000.00     1000.00    -1000.00    -1000.00
R04965[c]             M    	0.13863191	     1000.00     1000.00    -1000.00    -1000.00
R04725[c]             M    	-0.13863191	     1000.00     1000.00    -1000.00    -1000.00
R04014[c]             M    	0.03465798	     1000.00     1000.00    -1000.00    -1000.00
R04726[c]             M    	0.10397393	     1000.00     1000.00    -1000.00    -1000.00
R04566[c]             M    	-0.10397393	     1000.00     1000.00    -1000.00    -1000.00
R04568[c]             M    	0.10397393	     1000.00     1000.00    -1000.00    -1000.00
R08159[c]             M    	0.03465798	     1000.00     1000.00    -1000.00    -1000.00
R04968[c]             M    	0.06931595	     1000.00     1000.00    -1000.00    -1000.00
R04543[c]             M    	-0.06931595	     1000.00     1000.00    -1000.00    -1000.00
R04544[c]             M    	0.06931595	     1000.00     1000.00    -1000.00    -1000.00
R01706[c]             M    	0.03465798	     1000.00     1000.00    -1000.00    -1000.00
R07762[c]             M    	0.03465798	     1000.00     1000.00    -1000.00    -1000.00
R07763[c]             M    	0.03465798	     1000.00     1000.00    -1000.00    -1000.00
R07765[c]             M    	0.03465798	     1000.00     1000.00    -1000.00    -1000.00
R01538[c]             M    	-92.90188003	     1000.00     1000.00    -1000.00    -1000.00
R08570[c]             M    	-92.90188003	     1000.00     1000.00    -1000.00    -1000.00
R08571[c]             M    	-86.36767769	     1000.00     1000.00    -1000.00    -1000.00
R08572[c]             M    	-172.41049092	     1000.00     1000.00    -1000.00    -1000.00
R00235[c]             M    	-2.32208443	     1000.00     1000.00    -1000.00    -1000.00
R00305[c]             M    	-92.90188003	     1000.00     1000.00    -1000.00    -1000.00
R08157[c]             M    	0.03465798	     1000.00     1000.00    -1000.00    -1000.00
R04963[c]             M    	0.13863191	     1000.00     1000.00    -1000.00    -1000.00
R04967[c]             M    	-0.10397393	     1000.00     1000.00    -1000.00    -1000.00
R07764[c]             M    	0.03465798	     1000.00     1000.00    -1000.00    -1000.00
R04970[c]             M    	-0.06931595	     1000.00     1000.00    -1000.00    -1000.00
R08163[c]             M    	0.03465798	     1000.00     1000.00    -1000.00    -1000.00
biomass               M    	3.46579766	     1000.00     1000.00        0.00        0.00
biomass_si            M    	3.46579766	     1000.00     1000.00        0.00        0.00
ATPM                  M    	2.00000000	        2.00        2.00        2.00        2.00
R00866[c]             M    	6.53420234	     1000.00     1000.00    -1000.00    -1000.00
R01641[c]             M    	-0.23105318	     1000.00     1000.00    -1000.00    -1000.00
R01621[c]             M    	0.00000000	     1000.00     1000.00    -1000.00    -1000.00
R01049[c]             M    	-50.46201393	     1000.00     1000.00    -1000.00    -1000.00
R01057[c]             M    	-50.80859370	     1000.00     1000.00    -1000.00    -1000.00
R06836[c]             M    	50.80859370	     1000.00     1000.00    -1000.00    -1000.00
R01826[c]             M    	1.03973930	     1000.00     1000.00    -1000.00    -1000.00
R03083[c]             M    	1.03973930	     1000.00     1000.00    -1000.00    -1000.00
R10050[c]             M    	0.00000000	     1000.00     1000.00    -1000.00    -1000.00
R02412[c]             M    	1.03973930	     1000.00     1000.00    -1000.00    -1000.00
R03460[c]             M    	1.03973930	     1000.00     1000.00    -1000.00    -1000.00
R01715[c]             M    	0.69315953	     1000.00     1000.00    -1000.00    -1000.00
R01073[c]             M    	-0.34657977	     1000.00     1000.00    -1000.00    -1000.00
R03509[c]             M    	0.34657977	     1000.00     1000.00    -1000.00    -1000.00
R00674[c]             M    	0.34657977	     1000.00     1000.00    -1000.00    -1000.00
R00691[c]             M    	0.34657977	     1000.00     1000.00    -1000.00    -1000.00
R00734[c]             M    	-0.34657977	     1000.00     1000.00    -1000.00    -1000.00
R01728[c]             M    	0.34657977	     1000.00     1000.00    -1000.00    -1000.00
R00009[c]             M    	0.00000000	     1000.00     1000.00    -1000.00    -1000.00
R02649[c]             M    	0.00000000	     1000.00     1000.00    -1000.00    -1000.00
R10931[c]             M    	0.69315953	     1000.00     1000.00    -1000.00    -1000.00
R02283[c]             M    	0.00000000	     1000.00     1000.00    -1000.00    -1000.00
R10932[c]             M    	0.69315953	     1000.00     1000.00    -1000.00    -1000.00
R10933[c]             M    	0.69315953	     1000.00     1000.00    -1000.00    -1000.00
R00669[c]             M    	0.00000000	     1000.00     1000.00    -1000.00    -1000.00
R01086[c]             M    	0.00000000	     1000.00     1000.00    -1000.00    -1000.00
R00774[c]             M    	-0.17328988	     1000.00     1000.00    -1000.00    -1000.00
R00005[c]             M    	-0.17328988	     1000.00     1000.00    -1000.00    -1000.00
R00271[c]             M    	-1.38631906	     1000.00     1000.00    -1000.00    -1000.00
R09779[c]             M    	-1.38631906	     1000.00     1000.00    -1000.00    -1000.00
R00480[c]             M    	-0.69315953	     1000.00     1000.00    -1000.00    -1000.00
R10147[c]             M    	1.73289883	     1000.00     1000.00    -1000.00    -1000.00
R04198[c]             M    	-1.73289883	     1000.00     1000.00    -1000.00    -1000.00
R04364[c]             M    	0.00000000	     1000.00     1000.00    -1000.00    -1000.00
R00451[c]             M    	1.73289883	     1000.00     1000.00    -1000.00    -1000.00
R03898[c]             M    	-2.98058599	     1000.00     1000.00    -1000.00    -1000.00
R00226[c]             M    	-0.69315953	     1000.00     1000.00    -1000.00    -1000.00
R02199[c]             M    	-0.34657977	     1000.00     1000.00    -1000.00    -1000.00
R01213[c]             M    	-0.34657977	     1000.00     1000.00    -1000.00    -1000.00
R04426[c]             M    	0.34657977	     1000.00     1000.00    -1000.00    -1000.00
R01652[c]             M    	-0.34657977	     1000.00     1000.00    -1000.00    -1000.00
R00945[c]             M    	-3.56977159	     1000.00     1000.00    -1000.00    -1000.00
R04125[c]             M    	-3.22319182	     1000.00     1000.00    -1000.00    -1000.00
R00751[c]             M    	-6.44638365	     1000.00     1000.00    -1000.00    -1000.00
R04173[c]             M    	-86.04281323	     1000.00     1000.00    -1000.00    -1000.00
R01388[c]             M    	0.00000000	     1000.00     1000.00    -1000.00    -1000.00
R00588[c]             M    	0.00000000	     1000.00     1000.00    -1000.00    -1000.00
R02291[c]             M    	0.69315953	     1000.00     1000.00    -1000.00    -1000.00
R01773[c]             M    	2.42605836	     1000.00     1000.00    -1000.00    -1000.00
R01466[c]             M    	-2.77263813	     1000.00     1000.00    -1000.00    -1000.00
R00258[c]             M    	-0.34657977	     1000.00     1000.00    -1000.00    -1000.00
R02021[c]             M    	0.00000000	     1000.00     1000.00    -1000.00    -1000.00
R00858[c]             M    	-0.69315953	     1000.00     1000.00    -1000.00    -1000.00
R00586[c]             M    	0.00000000	     1000.00     1000.00    -1000.00    -1000.00
R09497[c]             M    	14.09771886	     1000.00     1000.00    -1000.00    -1000.00
R00792[c]             M    	0.00000000	     1000.00     1000.00    -1000.00    -1000.00
R00791[c]             M    	5.08664494	     1000.00     1000.00    -1000.00    -1000.00
R00294[c]             M    	-134.72598017	     1000.00     1000.00    -1000.00    -1000.00
R05186[c]             M    	0.00000000	     1000.00     1000.00    -1000.00    -1000.00
R00114[c]             M    	5.02540661	     1000.00     1000.00    -1000.00    -1000.00
R00021[c]             M    	38.44377367	     1000.00     1000.00    -1000.00    -1000.00
R04640[c]             M    	0.00000000	     1000.00     1000.00    -1000.00    -1000.00
R04558[c]             M    	0.00000000	     1000.00     1000.00    -1000.00    -1000.00
R03012[c]             M    	0.00000000	     1000.00     1000.00    -1000.00    -1000.00
R00941[c]             M    	0.00000000	     1000.00     1000.00    -1000.00    -1000.00
R01127[c]             M    	0.00000000	     1000.00     1000.00    -1000.00    -1000.00
R01130[c]             M    	0.00000000	     1000.00     1000.00    -1000.00    -1000.00
R03314[c]             M    	132.63121140	     1000.00     1000.00    -1000.00    -1000.00
R01248[c]             M    	-132.63121140	     1000.00     1000.00    -1000.00    -1000.00
R00671[c]             M    	-132.28463164	     1000.00     1000.00    -1000.00    -1000.00
R00367[c]             M    	0.00000000	     1000.00     1000.00    -1000.00    -1000.00
R00946[c]             M    	0.34657977	     1000.00     1000.00    -1000.00    -1000.00
R00385[c]             M    	0.00000000	     1000.00     1000.00    -1000.00    -1000.00
R01217[c]             M    	0.34657977	     1000.00     1000.00    -1000.00    -1000.00
R01776[c]             M    	0.34657977	     1000.00     1000.00    -1000.00    -1000.00
R03217[c]             M    	0.34657977	     1000.00     1000.00    -1000.00    -1000.00
R03232[c]             M    	0.00000000	     1000.00     1000.00    -1000.00    -1000.00
R02568[c]             M    	6.53420234	     1000.00     1000.00    -1000.00    -1000.00
R01830[c]             M    	0.80868612	     1000.00     1000.00    -1000.00    -1000.00
R01529[c]             M    	-0.57763294	     1000.00     1000.00    -1000.00    -1000.00
R01714[c]             M    	1.03973930	     1000.00     1000.00    -1000.00    -1000.00
R01731[c]             M    	0.00000000	     1000.00     1000.00    -1000.00    -1000.00
R03508[c]             M    	0.34657977	     1000.00     1000.00    -1000.00    -1000.00
R00150[c]             M    	0.17328988	     1000.00     1000.00    -1000.00    -1000.00
R10930[c]             M    	0.69315953	     1000.00     1000.00    -1000.00    -1000.00
R01954[c]             M    	0.00000000	     1000.00     1000.00    -1000.00    -1000.00
R03098[c]             M    	0.00000000	     1000.00     1000.00    -1000.00    -1000.00
R09775[c]             M    	-1.38631906	     1000.00     1000.00    -1000.00    -1000.00
R09776[c]             M    	-1.38631906	     1000.00     1000.00    -1000.00    -1000.00
R00715[c]             M    	0.00000000	     1000.00     1000.00    -1000.00    -1000.00
R04365[c]             M    	0.00000000	     1000.00     1000.00    -1000.00    -1000.00
R03896[c]             M    	-2.98058599	     1000.00     1000.00    -1000.00    -1000.00
R00994[c]             M    	2.98058599	     1000.00     1000.00    -1000.00    -1000.00
R00996[c]             M    	3.32716575	     1000.00     1000.00    -1000.00    -1000.00
R08648[c]             M    	0.34657977	     1000.00     1000.00    -1000.00    -1000.00
R04441[c]             M    	0.69315953	     1000.00     1000.00    -1000.00    -1000.00
R01214[c]             M    	-0.34657977	     1000.00     1000.00    -1000.00    -1000.00
R04001[c]             M    	-0.34657977	     1000.00     1000.00    -1000.00    -1000.00
R01071[c]             M    	0.00000000	     1000.00     1000.00    -1000.00    -1000.00
R01135[c]             M    	0.00000000	     1000.00     1000.00    -1000.00    -1000.00
R00667[c]             M    	132.63121140	     1000.00     1000.00    -1000.00    -1000.00
R01565[c]             M    	0.00000000	     1000.00     1000.00    -1000.00    -1000.00
R04405[c]             M    	0.00000000	     1000.00     1000.00    -1000.00    -1000.00
R02026[c]             M    	0.00000000	     1000.00     1000.00    -1000.00    -1000.00
R00530[c]             M    	0.00000000	     1000.00     1000.00    -1000.00    -1000.00
R05712[c]             M    	-9.01107392	     1000.00     1000.00    -1000.00    -1000.00
R07613[c]             M    	-1.73289883	     1000.00     1000.00    -1000.00    -1000.00
R00259[c]             M    	0.00000000	     1000.00     1000.00    -1000.00    -1000.00
R02492[c]             M    	134.72598017	     1000.00     1000.00    -1000.00    -1000.00
R03260[c]             M    	-0.34657977	     1000.00     1000.00    -1000.00    -1000.00
R11487[c]             M    	106.99959889	     1000.00     1000.00    -1000.00    -1000.00
R00359[c]             M    	0.00000000	     1000.00     1000.00    -1000.00    -1000.00
R00256[c]             M    	43.12260051	     1000.00     1000.00    -1000.00    -1000.00
R01514[c]             M    	86.04281323	     1000.00     1000.00    -1000.00    -1000.00
R01513[c]             M    	86.04281323	     1000.00     1000.00    -1000.00    -1000.00
R00891[c]             M    	0.34657977	     1000.00     1000.00    -1000.00    -1000.00
R00589[c]             M    	81.43330234	     1000.00     1000.00    -1000.00    -1000.00
R01056[c]             M    	-0.57763294	     1000.00     1000.00    -1000.00    -1000.00
R01827[c]             M    	0.23105318	     1000.00     1000.00    -1000.00    -1000.00
R08569[c]             M    	0.00000000	     1000.00     1000.00    -1000.00    -1000.00
R00985[c]             M    	0.34657977	     1000.00     1000.00    -1000.00    -1000.00
R10929[c]             M    	0.69315953	     1000.00     1000.00    -1000.00    -1000.00
R07245[c]             M    	0.00000000	     1000.00     1000.00    -1000.00    -1000.00
R00552[c]             M    	-0.17328988	     1000.00     1000.00    -1000.00    -1000.00
R01934[c]             M    	-1.38631906	     1000.00     1000.00    -1000.00    -1000.00
R02734[c]             M    	0.00000000	     1000.00     1000.00    -1000.00    -1000.00
R05069[c]             M    	0.34657977	     1000.00     1000.00    -1000.00    -1000.00
R05070[c]             M    	0.34657977	     1000.00     1000.00    -1000.00    -1000.00
R01771[c]             M    	-2.77263813	     1000.00     1000.00    -1000.00    -1000.00
R00483[c]             M    	0.34657977	     1000.00     1000.00    -1000.00    -1000.00
R08553[c]             M    	0.00000000	     1000.00     1000.00    -1000.00    -1000.00
R00528[c]             M    	-107.69275842	     1000.00     1000.00    -1000.00    -1000.00
R05185[c]             M    	0.00000000	     1000.00     1000.00    -1000.00    -1000.00
R04037[c]             M    	0.00000000	     1000.00     1000.00    -1000.00    -1000.00
R03457[c]             M    	0.00000000	     1000.00     1000.00    -1000.00    -1000.00
R01163[c]             M    	0.00000000	     1000.00     1000.00    -1000.00    -1000.00
R01083[c]             M    	0.00000000	     1000.00     1000.00    -1000.00    -1000.00
R01230[c]             M    	0.00000000	     1000.00     1000.00    -1000.00    -1000.00
R02821[c]             M    	0.00000000	     1000.00     1000.00    -1000.00    -1000.00
R10049[c]             M    	0.00000000	     1000.00     1000.00    -1000.00    -1000.00
R07399[c]             M    	-2.98058599	     1000.00     1000.00    -1000.00    -1000.00
R03425[c]             M    	-3.22319182	     1000.00     1000.00    -1000.00    -1000.00
R03815[c]             M    	-3.22319182	     1000.00     1000.00    -1000.00    -1000.00
R01777[c]             M    	0.00000000	     1000.00     1000.00    -1000.00    -1000.00
R12084[c]             M    	0.00000000	     1000.00     1000.00    -1000.00    -1000.00
R00392[c]             M    	0.00000000	     1000.00     1000.00    -1000.00    -1000.00
R00694[c]             M    	0.00000000	     1000.00     1000.00    -1000.00    -1000.00
R07276[c]             M    	-0.34657977	     1000.00     1000.00    -1000.00    -1000.00
R00357[c]             M    	0.00000000	     1000.00     1000.00    -1000.00    -1000.00
R06837[c]             DB<->		50.80859370	     1000.00     1000.00    -1000.00    -1000.00
R02340[c]             DB<->		0.34657977	     1000.00     1000.00    -1000.00    -1000.00
R01398[c]             DB<->		0.17328988	     1000.00     1000.00    -1000.00    -1000.00
R03444[c]             DB<->		-1.38631906	     1000.00     1000.00    -1000.00    -1000.00
R04475[c]             DB<- 		0.00000000	     1000.00     1000.00    -1000.00    -1000.00
R04440[c]             DB<->		-0.69315953	     1000.00     1000.00    -1000.00    -1000.00
R01090[c]             DB<->		-0.34657977	     1000.00     1000.00    -1000.00    -1000.00
R00529[c]             DB-> 		0.00000000	     1000.00     1000.00    -1000.00    -1000.00
R01288[c]             DB<->		0.34657977	     1000.00     1000.00    -1000.00    -1000.00
R03084[c]             DB<->		1.03973930	     1000.00     1000.00    -1000.00    -1000.00
R02413[c]             DB<->		-1.03973930	     1000.00     1000.00    -1000.00    -1000.00
R09778[c]             DB<->		-1.38631906	     1000.00     1000.00    -1000.00    -1000.00
R05071[c]             DB<->		0.69315953	     1000.00     1000.00    -1000.00    -1000.00
R05068[c]             DB<->		-0.34657977	     1000.00     1000.00    -1000.00    -1000.00
R03968[c]             DB<->		0.34657977	     1000.00     1000.00    -1000.00    -1000.00
R00221[c]             DB-> 		81.43330234	     1000.00     1000.00    -1000.00    -1000.00
R04371[c]             DB<->		1.38631906	     1000.00     1000.00    -1000.00    -1000.00
R09777[c]             DB<->		-1.38631906	     1000.00     1000.00    -1000.00    -1000.00
R02735[c]             DB<->		1.73289883	     1000.00     1000.00    -1000.00    -1000.00
R01939[c]             DB<->		1.38631906	     1000.00     1000.00    -1000.00    -1000.00
R00551[c]             DB<->		-0.17328988	     1000.00     1000.00    -1000.00    -1000.00
R00582[c]             DB<->		86.04281323	     1000.00     1000.00    -1000.00    -1000.00
R00897[c]             DB-> 		0.00000000	     1000.00     1000.00    -1000.00    -1000.00
CP1: Model status:         1.00 solver status:         1.00 (iterations         1.00)
CP2: Model status:         1.00 solver status:         1.00 (iterations         1.00)
CP3: Model status:         1.00 solver status:         1.00 (iterations         1.00)
FBA: Model status:         1.00 solver status:         1.00
Number omegas:        19.00
new model biomass rate: 3.46579766
solve time: 0.57300031


************************           CONNECTING PROBLEMS SOLUTION 2           ************************

OUTER OBJECTIVE VALUE:       214.00
INNER OBJECTIVE VALUE 1:        23.00
INNER OBJECTIVE VALUE 2:         0.00

RXN TO ADD           DIRECTION   DELTA       RHO         OMEGA        ZETA  SOLVED RATE
------------------------------------------------------------------------------------------
R06837[c]            ->          1.00        0.00        0.00        1.00	49.73429680
R02415[c]            XX          0.00        0.00        0.00        0.00	0.00000000
R02340[c]            ->          1.00        0.00        0.00        1.00	0.01000000
R01398[c]            ->          1.00        0.00        0.00        1.00	0.00500000
R03444[c]            <-          0.00        1.00        0.00        1.00	-0.04000000
R02733[c]            XX          0.00        0.00        0.00        0.00	0.00000000
R04475[c]            <-          0.00        1.00        0.00        1.00	-0.04900000
R04440[c]            <-          0.00        1.00        0.00        1.00	-0.02000000
R01090[c]            <-          0.00        1.00        0.00        1.00	-0.01000000
R00529[c]            ->          1.00        0.00        0.00        1.00	281.92731733
R00861[c]            XX          0.00        0.00        0.00        0.00	0.00000000
R01288[c]            ->          1.00        0.00        0.00        1.00	0.01000000
R04560[c]            XX          0.00        0.00        0.00        0.00	0.00000000
R00330[c]            XX          0.00        0.00        0.00        0.00	0.00000000
R00650[c]            XX          0.00        0.00        0.00        0.00	0.00000000
R03084[c]            ->          1.00        0.00        0.00        1.00	0.03000000
R02413[c]            <-          0.00        1.00        0.00        1.00	-0.03000000
R00355[c]            XX          0.00        0.00        0.00        0.00	0.00000000
R03443[c]            XX          0.00        0.00        0.00        0.00	0.00000000
R04390[c]            XX          0.00        0.00        0.00        0.00	0.00000000
R02315[c]            XX          0.00        0.00        0.00        0.00	0.00000000
R09778[c]            <-          0.00        1.00        0.00        1.00	-0.04000000
R05071[c]            ->          1.00        0.00        0.00        1.00	0.02000000
R05068[c]            <-          0.00        1.00        0.00        1.00	-0.01000000
R03968[c]            ->          1.00        0.00        0.00        1.00	0.01000000
R00509[c]            XX          0.00        0.00        0.00        0.00	0.00000000
R04035[c]            XX          0.00        0.00        0.00        0.00	0.00000000
R03243[c]            XX          0.00        0.00        0.00        0.00	0.00000000
R03013[c]            XX          0.00        0.00        0.00        0.00	0.00000000
R00491[c]            XX          0.00        0.00        0.00        0.00	0.00000000
R00221[c]            <-          0.00        1.00        0.00        1.00	-19.55443227
R04371[c]            ->          1.00        0.00        0.00        1.00	0.04000000
R09777[c]            <-          0.00        1.00        0.00        1.00	-0.04000000
R02735[c]            ->          1.00        0.00        0.00        1.00	0.05000000
R00332[c]            XX          0.00        0.00        0.00        0.00	0.00000000
R01939[c]            ->          1.00        0.00        0.00        1.00	0.04000000
R00551[c]            <-          0.00        1.00        0.00        1.00	-0.00500000
R00253[c]            XX          0.00        0.00        0.00        0.00	0.00000000
R00582[c]            ->          1.00        0.00        0.00        1.00	0.00100000
R01215[c]            XX          0.00        0.00        0.00        0.00	0.00000000
R01373[c]            XX          0.00        0.00        0.00        0.00	0.00000000
R00859[c]            XX          0.00        0.00        0.00        0.00	0.00000000
R07358[c]            XX          0.00        0.00        0.00        0.00	0.00000000
R00897[c]            ->          1.00        0.00        0.00        1.00	0.00100000
Total reactions to be added:        23.00 (should be:        23.00)

MODEL RXN            DIRECTION  THETA        LAMBDA     SOLVED RATE
--------------------------------------------------------------------
R001ex               <-          1.00        0.00		-10.00000000
R002ex               <-          1.00        0.00		-0.00100000
R003ex               <-          1.00        0.00		-10.00000000
R004ex               ->          0.00        1.00		49.73429680
R005ex               ->          0.00        1.00		0.00100000
R006ex               ->          0.00        1.00		58.26829680
R007ex               <-          1.00        0.00		-0.26000000
R008ex               <-          1.00        0.00		-0.02000000
R007t                ->          0.00        1.00		10.00000000
R008t                ->          0.00        1.00		0.00100000
R009t                ->          0.00        1.00		0.00100000
R010t                ->          0.00        1.00		58.26829680
R011t                ->          0.00        1.00		10.00000000
R012t                <-          1.00        0.00		-49.73429680
R013t                ->          0.00        1.00		0.26000000
R014t                ->          0.00        1.00		0.02000000
R00801[c]            ->          0.00        1.00		10.00000000
R08639[c]            <-          1.00        0.00		-255.16545280
R012[c]              ->          0.00        1.00		0.10000000
R013[c]              ->          0.00        1.00		0.10000000
R04779[c]            ->          0.00        1.00		255.14878613
R01070[c]            ->          0.00        1.00		255.14878613
R01015[c]            <-          1.00        0.00		-255.14978613
R01061[c]            ->          0.00        1.00		510.28523893
R00658[c]            ->          0.00        1.00		274.72305173
R00200[c]            <-          1.00        0.00		-274.66305173
R00014[c]            ->          0.00        1.00		58.37729680
R00755[c]            ->          0.00        1.00		58.37729680
R00754[c]            ->          0.00        1.00		58.26829680
R00710[c]            <-          1.00        0.00		-38.92186453
R09532[c]            ->          0.00        1.00		510.28523893
R00760[c]            ->          0.00        1.00		9.89900000
R00771[c]            <-          1.00        0.00		-9.89900000
R02740[c]            ->          0.00        1.00		255.16545280
R01662[c]            ->          0.00        1.00		510.28523893
R00959[c]            ->          0.00        1.00		255.16545280
R00303[c]            <-          1.00        0.00		-245.26645280
R01519[c]            <-          1.00        0.00		-235.56218720
R00004[c]            ->          0.00        1.00		243.08545280
R00122[c]            <-          1.00        0.00		-88.57616133
R01624[c]            ->          0.00        1.00		0.00600000
R00233[c]            <-          1.00        0.00		-0.03300000
R01626[c]            ->          0.00        1.00		0.03300000
R04355[c]            ->          0.00        1.00		0.00600000
R04533[c]            <-          1.00        0.00		-0.00600000
R04428[c]            ->          0.00        1.00		0.00600000
R04430[c]            <-          1.00        0.00		-0.00600000
R04952[c]            ->          0.00        1.00		0.00600000
R04953[c]            <-          1.00        0.00		-0.00600000
R04954[c]            ->          0.00        1.00		0.00600000
R04956[c]            <-          1.00        0.00		-0.00600000
R04957[c]            ->          0.00        1.00		0.00600000
R04536[c]            <-          1.00        0.00		-0.00600000
R04537[c]            ->          0.00        1.00		0.00600000
R04959[c]            <-          1.00        0.00		-0.00600000
R04960[c]            ->          0.00        1.00		0.00500000
R04534[c]            <-          1.00        0.00		-0.00500000
R04535[c]            ->          0.00        1.00		0.00500000
R04962[c]            <-          1.00        0.00		-0.00500000
R08158[c]            ->          0.00        1.00		0.00100000
R04964[c]            <-          1.00        0.00		-0.00400000
R04965[c]            ->          0.00        1.00		0.00400000
R04725[c]            <-          1.00        0.00		-0.00400000
R04014[c]            ->          0.00        1.00		0.00100000
R04726[c]            ->          0.00        1.00		0.00300000
R04566[c]            <-          1.00        0.00		-0.00300000
R04568[c]            ->          0.00        1.00		0.00300000
R08159[c]            ->          0.00        1.00		0.00100000
R04968[c]            ->          0.00        1.00		0.00200000
R04543[c]            <-          1.00        0.00		-0.00200000
R04544[c]            ->          0.00        1.00		0.00200000
R01706[c]            ->          0.00        1.00		0.00100000
R07762[c]            ->          0.00        1.00		0.00100000
R07763[c]            ->          0.00        1.00		0.00100000
R07765[c]            ->          0.00        1.00		0.00100000
R01538[c]            <-          1.00        0.00		-235.56218720
R08570[c]            <-          1.00        0.00		-235.56218720
R08571[c]            <-          1.00        0.00		-235.56118720
R08572[c]            <-          1.00        0.00		-235.56218720
R00235[c]            <-          1.00        0.00		-38.86186453
R00305[c]            <-          1.00        0.00		-235.56218720
R08157[c]            ->          0.00        1.00		0.00100000
R04963[c]            ->          0.00        1.00		0.00400000
R04967[c]            <-          1.00        0.00		-0.00300000
R07764[c]            ->          0.00        1.00		0.00100000
R04970[c]            <-          1.00        0.00		-0.00200000
R08163[c]            ->          0.00        1.00		0.00100000
biomass              ->          0.00        1.00		0.10000000
biomass_si           ->          0.00        1.00		0.10000000
ATPM                 ->          0.00        1.00		2.00000000
R00866[c]            ->          0.00        1.00		0.00100000
R01641[c]            <-          1.00        0.00		-0.00666667
R01621[c]            XX          0.00        0.00		0.00000000
R01049[c]            <-          1.00        0.00		-49.72429680
R01057[c]            <-          1.00        0.00		-49.73429680
R06836[c]            ->          0.00        1.00		49.73429680
R01826[c]            ->          0.00        1.00		0.03000000
R03083[c]            ->          0.00        1.00		0.03000000
R10050[c]            XX          0.00        0.00		0.00000000
R02412[c]            ->          0.00        1.00		0.03000000
R03460[c]            ->          0.00        1.00		0.03000000
R01715[c]            ->          0.00        1.00		0.02000000
R01073[c]            <-          1.00        0.00		-0.01000000
R03509[c]            ->          0.00        1.00		0.01000000
R00674[c]            ->          0.00        1.00		0.01000000
R00691[c]            ->          0.00        1.00		0.01000000
R00734[c]            <-          1.00        0.00		-0.01000000
R01728[c]            ->          0.00        1.00		0.01000000
R00009[c]            XX          0.00        0.00		0.00000000
R02649[c]            XX          0.00        0.00		0.00000000
R10931[c]            ->          0.00        1.00		0.02000000
R02283[c]            XX          0.00        0.00		0.00000000
R10932[c]            ->          0.00        1.00		0.02000000
R10933[c]            ->          0.00        1.00		0.02000000
R00669[c]            XX          0.00        0.00		0.00000000
R01086[c]            XX          0.00        0.00		0.00000000
R00774[c]            <-          1.00        0.00		-0.00500000
R00005[c]            <-          1.00        0.00		-0.00500000
R00271[c]            <-          1.00        0.00		-0.04000000
R09779[c]            <-          1.00        0.00		-0.04000000
R00480[c]            <-          1.00        0.00		-0.02000000
R10147[c]            ->          0.00        1.00		0.05000000
R04198[c]            <-          1.00        0.00		-0.05000000
R04364[c]            XX          0.00        0.00		0.00000000
R00451[c]            ->          0.00        1.00		0.05000000
R03898[c]            <-          1.00        0.00		-38.93086453
R00226[c]            <-          1.00        0.00		-0.02000000
R02199[c]            <-          1.00        0.00		-0.01000000
R01213[c]            <-          1.00        0.00		-0.01000000
R04426[c]            ->          0.00        1.00		0.01000000
R01652[c]            <-          1.00        0.00		-0.01000000
R00945[c]            <-          1.00        0.00		-19.52543227
R04125[c]            <-          1.00        0.00		-19.51543227
R00751[c]            <-          1.00        0.00		-39.03086453
R04173[c]            <-          1.00        0.00		-0.00100000
R01388[c]            XX          0.00        0.00		0.00000000
R00588[c]            XX          0.00        0.00		0.00000000
R02291[c]            ->          0.00        1.00		0.02000000
R01773[c]            ->          0.00        1.00		0.07000000
R01466[c]            <-          1.00        0.00		-0.08000000
R00258[c]            <-          1.00        0.00		-0.01000000
R02021[c]            XX          0.00        0.00		0.00000000
R00858[c]            <-          1.00        0.00		-0.02000000
R00586[c]            ->          0.00        1.00		0.00100000
R09497[c]            ->          0.00        1.00		5.26250000
R00792[c]            XX          0.00        0.00		0.00000000
R00791[c]            ->          0.00        1.00		5.00250000
R00294[c]            <-          1.00        0.00		-241.62468720
R05186[c]            XX          0.00        0.00		0.00000000
R00114[c]            ->          0.00        1.00		0.14500000
R00021[c]            ->          0.00        1.00		112.78809360
R04640[c]            XX          0.00        0.00		0.00000000
R04558[c]            XX          0.00        0.00		0.00000000
R03012[c]            XX          0.00        0.00		0.00000000
R00941[c]            XX          0.00        0.00		0.00000000
R01127[c]            XX          0.00        0.00		0.00000000
R01130[c]            XX          0.00        0.00		0.00000000
R03314[c]            ->          0.00        1.00		113.02409360
R01248[c]            <-          1.00        0.00		-113.02409360
R00671[c]            <-          1.00        0.00		-113.01409360
R00367[c]            XX          0.00        0.00		0.00000000
R00946[c]            ->          0.00        1.00		0.01000000
R00385[c]            XX          0.00        0.00		0.00000000
R01217[c]            ->          0.00        1.00		0.01000000
R01776[c]            ->          0.00        1.00		0.05900000
R03217[c]            ->          0.00        1.00		0.05900000
R03232[c]            XX          0.00        0.00		0.00000000
R02568[c]            ->          0.00        1.00		0.00100000
R01830[c]            ->          0.00        1.00		0.02333333
R01529[c]            <-          1.00        0.00		-0.01666667
R01714[c]            ->          0.00        1.00		0.03000000
R01731[c]            XX          0.00        0.00		0.00000000
R03508[c]            ->          0.00        1.00		0.01000000
R00150[c]            ->          0.00        1.00		0.00500000
R10930[c]            ->          0.00        1.00		0.02000000
R01954[c]            XX          0.00        0.00		0.00000000
R03098[c]            XX          0.00        0.00		0.00000000
R09775[c]            <-          1.00        0.00		-0.04000000
R09776[c]            <-          1.00        0.00		-0.04000000
R00715[c]            XX          0.00        0.00		0.00000000
R04365[c]            ->          0.00        1.00		0.04900000
R03896[c]            <-          1.00        0.00		-38.93086453
R00994[c]            ->          0.00        1.00		38.93086453
R00996[c]            ->          0.00        1.00		38.94086453
R08648[c]            ->          0.00        1.00		0.01000000
R04441[c]            ->          0.00        1.00		0.02000000
R01214[c]            <-          1.00        0.00		-0.01000000
R04001[c]            <-          1.00        0.00		-0.01000000
R01071[c]            XX          0.00        0.00		0.00000000
R01135[c]            XX          0.00        0.00		0.00000000
R00667[c]            ->          0.00        1.00		113.02409360
R01565[c]            XX          0.00        0.00		0.00000000
R04405[c]            XX          0.00        0.00		0.00000000
R02026[c]            XX          0.00        0.00		0.00000000
R00530[c]            <-          1.00        0.00		-281.92731733
R05712[c]            <-          1.00        0.00		-0.26000000
R07613[c]            <-          1.00        0.00		-0.00100000
R00259[c]            XX          0.00        0.00		0.00000000
R02492[c]            ->          0.00        1.00		241.62468720
R03260[c]            <-          1.00        0.00		-0.05900000
R11487[c]            ->          0.00        1.00		240.82468720
R00359[c]            XX          0.00        0.00		0.00000000
R00256[c]            ->          0.00        1.00		112.92309360
R01514[c]            ->          0.00        1.00		0.00100000
R01513[c]            ->          0.00        1.00		0.00100000
R00891[c]            ->          0.00        1.00		0.00900000
R00589[c]            <-          1.00        0.00		-19.55443227
R01056[c]            <-          1.00        0.00		-0.01666667
R01827[c]            ->          0.00        1.00		0.00666667
R08569[c]            XX          0.00        0.00		0.00000000
R00985[c]            ->          0.00        1.00		0.01000000
R10929[c]            ->          0.00        1.00		0.02000000
R07245[c]            XX          0.00        0.00		0.00000000
R00552[c]            <-          1.00        0.00		-0.00500000
R01934[c]            <-          1.00        0.00		-0.04000000
R02734[c]            ->          0.00        1.00		0.04900000
R05069[c]            ->          0.00        1.00		0.01000000
R05070[c]            ->          0.00        1.00		0.01000000
R01771[c]            <-          1.00        0.00		-0.08000000
R00483[c]            ->          0.00        1.00		0.01000000
R08553[c]            XX          0.00        0.00		0.00000000
R00528[c]            <-          1.00        0.00		-240.84468720
R05185[c]            XX          0.00        0.00		0.00000000
R04037[c]            XX          0.00        0.00		0.00000000
R03457[c]            XX          0.00        0.00		0.00000000
R01163[c]            XX          0.00        0.00		0.00000000
R01083[c]            XX          0.00        0.00		0.00000000
R01230[c]            XX          0.00        0.00		0.00000000
R02821[c]            XX          0.00        0.00		0.00000000
R10049[c]            XX          0.00        0.00		0.00000000
R07399[c]            <-          1.00        0.00		-38.93086453
R03425[c]            <-          1.00        0.00		-19.51543227
R03815[c]            <-          1.00        0.00		-19.51543227
R01777[c]            <-          1.00        0.00		-0.04900000
R12084[c]            XX          0.00        0.00		0.00000000
R00392[c]            XX          0.00        0.00		0.00000000
R00694[c]            XX          0.00        0.00		0.00000000
R07276[c]            <-          1.00        0.00		-0.01000000
R00357[c]            XX          0.00        0.00		0.00000000


METABOLITES NEWLY PRODUCABLE THROUGH OPTFILL
--------------------------------------------
C00620[c]
C01151[c]
C00493[c]
C03506[c]
C00463[c]
C00118[c]
C00169[c]
C00077[c]
C00009[c]
C00327[c]
C01251[c]
C00001[c]
C00033[c]
C00666[c]
C04421[c]
C00026[c]
C04462[c]
C00025[c]
C04272[c]
C00006[c]
C00005[c]
C00080[c]
C00123[c]
C00233[c]
C00002[c]
C00059[c]
C00013[c]
C00224[c]
C00283[c]
C00094[c]
C01118[c]
C00155[c]
C00042[c]
C00101[c]
C00008[c]
C00073[c]
C00944[c]
C00049[c]
C19889[c]
C06010[c]
C06007[c]
C14463[c]
C02504[c]
C02631[c]
C00740[c]
C00022[c]
C00014[c]
C05662[c]
C19887[c]
C00680[c]
C00956[c]
C00322[c]
C00062[c]
C00086[c]
C00064[c]
C01005[c]
C00065[c]
C00183[c]
C00141[c]
C00041[c]
C00254[c]
C00011[c]
C00139[c]
C00138[c]
C00004[c]
C15602[c]
C00003[c]
C15603[c]
C00979[c]
C00097[c]
C00089[e]
C00001[e]
C00080[e]
C00009[e]
C00011[e]
C00469[e]
C00244[e]
C00059[e]
C00089[c]
C00469[c]
C00244[c]
C00095[c]
C00031[c]
C00103[c]
C00092[c]
C00267[c]
C00221[c]
C05345[c]
C05378[c]
C00111[c]
C00236[c]
C00631[c]
C00074[c]
C00068[c]
C05125[c]
C00084[c]
C01159[c]
C00085[c]
C00668[c]
C00198[c]
C00257[c]
C00020[c]
C00024[c]
C00229[c]
C00010[c]
C03939[c]
C00083[c]
C01209[c]
C05744[c]
C04618[c]
C04246[c]
C05745[c]
C05746[c]
C05747[c]
C05748[c]
C05749[c]
C05750[c]
C04620[c]
C05751[c]
C05752[c]
C05753[c]
C04619[c]
C05754[c]
C05755[c]
C01571[c]
C05757[c]
C05756[c]
C05758[c]
C05223[c]
C02679[c]
C05759[c]
C04688[c]
C05760[c]
C05761[c]
C06424[c]
C05762[c]
C04633[c]
C05763[c]
C05764[c]
C00249[c]
C16219[c]
C16220[c]
C16221[c]
C04088[c]
C00204[c]
C00577[c]
C00258[c]
C06423[c]
C01530[c]
C00152[c]
C00037[c]
C00407[c]
C00047[c]
C00079[c]
C00148[c]
C00188[c]
C00078[c]
C00082[c]
biomass_wt
C01094[c]
C05382[c]
C00117[c]
C00231[c]
C00119[c]
C00279[c]
C04691[c]
C03175[c]
C01269[c]
C00251[c]
C04302[c]
C00108[c]
C01302[c]
C00826[c]
C01179[c]
C20949[c]
C20950[c]
C20951[c]
C19885[c]
C00288[c]
C01010[c]
C03082[c]
C00441[c]
C20258[c]
C03972[c]
C02226[c]
C06032[c]
C00671[c]
C04411[c]
C04236[c]
C00143[c]
C01242[c]
C02972[c]
C03232[c]
C00263[c]
C01102[c]
C00088[c]
C00533[c]
C00126[c]
C00887[c]
C00125[c]
C01165[c]
C03912[c]
C00440[c]
C01077[c]
C02291[c]
C00199[c]
C20948[c]
C19886[c]
C00091[c]
C02612[c]
C00109[c]
C06006[c]
C00197[c]
C02051[c]


METABOLITES THAT CAN NOW BE PRODUCED
Metabolite  Origin   x(i)
------------------------------------
C00620[c]            M         1.00
C01151[c]            M         1.00
C00493[c]            M         1.00
C03506[c]            M         1.00
C00463[c]            M         1.00
C00118[c]            M         1.00
C00169[c]            M         1.00
C00077[c]            M         1.00
C00009[c]            M         1.00
C00327[c]            M         1.00
C01251[c]            M         1.00
C00001[c]            M         1.00
C00033[c]            M         1.00
C00666[c]            M         1.00
C04421[c]            M         1.00
C00026[c]            M         1.00
C04462[c]            M         1.00
C00025[c]            M         1.00
C04272[c]            M         1.00
C00006[c]            M         1.00
C00005[c]            M         1.00
C00080[c]            M         1.00
C00123[c]            M         1.00
C00233[c]            M         1.00
C00002[c]            M         1.00
C00059[c]            M         1.00
C00013[c]            M         1.00
C00224[c]            M         1.00
C00283[c]            M         1.00
C00094[c]            M         1.00
C01118[c]            M         1.00
C00155[c]            M         1.00
C00042[c]            M         1.00
C00234[c]            M         0.00
C04677[c]            M         0.00
C00101[c]            M         1.00
C04734[c]            M         0.00
C00035[c]            M         0.00
C00008[c]            M         1.00
C00044[c]            M         0.00
C00019[c]            M         0.00
C00021[c]            M         0.00
C00073[c]            M         1.00
C00944[c]            M         1.00
C00049[c]            M         1.00
C00036[c]            M         0.00
C01250[c]            M         0.00
C04133[c]            M         0.00
C00449[c]            M         0.00
C19889[c]            M         1.00
C06010[c]            M         1.00
C06007[c]            M         1.00
C14463[c]            M         1.00
C02504[c]            M         1.00
C02631[c]            M         1.00
C00053[c]            M         0.00
C02739[c]            M         0.00
C02741[c]            M         0.00
C01267[c]            M         0.00
C00860[c]            M         0.00
C00402[c]            M         0.00
C00740[c]            M         1.00
C00022[c]            M         1.00
C00014[c]            M         1.00
C05662[c]            M         1.00
C19887[c]            M         1.00
C00680[c]            M         1.00
C00144[c]            M         0.00
C00956[c]            M         1.00
C00322[c]            M         1.00
C00062[c]            M         1.00
C00086[c]            M         1.00
C00064[c]            M         1.00
C01005[c]            M         1.00
C00065[c]            M         1.00
C00183[c]            M         1.00
C00141[c]            M         1.00
C00041[c]            M         1.00
C00254[c]            M         1.00
C00166[c]            M         0.00
C00011[c]            M         1.00
C00139[c]            M         1.00
C00138[c]            M         1.00
C00004[c]            M         1.00
C15602[c]            M         1.00
C00003[c]            M         1.00
C15603[c]            M         1.00
C00979[c]            M         1.00
C00097[c]            M         1.00
C00089[e]            M         1.00
C00001[e]            M         1.00
C00080[e]            M         1.00
C00009[e]            M         1.00
C00011[e]            M         1.00
C00469[e]            M         1.00
C00244[e]            M         1.00
C00059[e]            M         1.00
C00089[c]            M         1.00
C00469[c]            M         1.00
C00244[c]            M         1.00
C00095[c]            M         1.00
C00031[c]            M         1.00
C00103[c]            M         1.00
C00092[c]            M         1.00
C00267[c]            M         1.00
C00221[c]            M         1.00
C05345[c]            M         1.00
C05378[c]            M         1.00
C00111[c]            M         1.00
C00236[c]            M         1.00
C00631[c]            M         1.00
C00074[c]            M         1.00
C00068[c]            M         1.00
C05125[c]            M         1.00
C00084[c]            M         1.00
C01159[c]            M         1.00
C00085[c]            M         1.00
C00668[c]            M         1.00
C00198[c]            M         1.00
C00257[c]            M         1.00
C00020[c]            M         1.00
C00024[c]            M         1.00
C00229[c]            M         1.00
C00010[c]            M         1.00
C03939[c]            M         1.00
C00083[c]            M         1.00
C01209[c]            M         1.00
C05744[c]            M         1.00
C04618[c]            M         1.00
C04246[c]            M         1.00
C05745[c]            M         1.00
C05746[c]            M         1.00
C05747[c]            M         1.00
C05748[c]            M         1.00
C05749[c]            M         1.00
C05750[c]            M         1.00
C04620[c]            M         1.00
C05751[c]            M         1.00
C05752[c]            M         1.00
C05753[c]            M         1.00
C04619[c]            M         1.00
C05754[c]            M         1.00
C05755[c]            M         1.00
C01571[c]            M         1.00
C05757[c]            M         1.00
C05756[c]            M         1.00
C05758[c]            M         1.00
C05223[c]            M         1.00
C02679[c]            M         1.00
C05759[c]            M         1.00
C04688[c]            M         1.00
C05760[c]            M         1.00
C05761[c]            M         1.00
C06424[c]            M         1.00
C05762[c]            M         1.00
C04633[c]            M         1.00
C05763[c]            M         1.00
C05764[c]            M         1.00
C00249[c]            M         1.00
C16219[c]            M         1.00
C16220[c]            M         1.00
C16221[c]            M         1.00
C04088[c]            M         1.00
C00204[c]            M         1.00
C00577[c]            M         1.00
C00258[c]            M         1.00
C06423[c]            M         1.00
C01530[c]            M         1.00
C00152[c]            M         1.00
C00037[c]            M         1.00
C00407[c]            M         1.00
C00047[c]            M         1.00
C00079[c]            M         1.00
C00148[c]            M         1.00
C00188[c]            M         1.00
C00078[c]            M         1.00
C00082[c]            M         1.00
biomass_wt           M         1.00
C01094[c]            M         1.00
C05382[c]            M         1.00
C00117[c]            M         1.00
C00231[c]            M         1.00
C00227[c]            M         0.00
C00119[c]            M         1.00
C00279[c]            M         1.00
C04691[c]            M         1.00
C00546[c]            M         0.00
C16848[c]            M         0.00
C03175[c]            M         1.00
C01269[c]            M         1.00
C00251[c]            M         1.00
C04302[c]            M         1.00
C00108[c]            M         1.00
C01302[c]            M         1.00
C00826[c]            M         1.00
C01179[c]            M         1.00
C00027[c]            M         0.00
C00007[c]            M         0.00
C00624[c]            M         0.00
C20949[c]            M         1.00
C20950[c]            M         1.00
C00437[c]            M         0.00
C20951[c]            M         1.00
C19885[c]            M         1.00
C03406[c]            M         0.00
C00122[c]            M         0.00
C00288[c]            M         1.00
C01010[c]            M         1.00
C03082[c]            M         1.00
C00441[c]            M         1.00
C20258[c]            M         1.00
C03972[c]            M         1.00
C05539[c]            M         0.00
C02226[c]            M         1.00
C06032[c]            M         1.00
C00671[c]            M         1.00
C04411[c]            M         1.00
C04236[c]            M         1.00
C00143[c]            M         1.00
C01242[c]            M         1.00
C02972[c]            M         1.00
C03232[c]            M         1.00
C00168[c]            M         0.00
C00048[c]            M         0.00
C00263[c]            M         1.00
C01102[c]            M         1.00
C00342[c]            M         0.00
C00343[c]            M         0.00
C00054[c]            M         0.00
C00088[c]            M         1.00
C06259[c]            M         0.00
C06260[c]            M         0.00
C00533[c]            M         1.00
C00126[c]            M         1.00
C00887[c]            M         1.00
C00125[c]            M         1.00
C00697[c]            M         0.00
C02745[c]            M         0.00
C02869[c]            M         0.00
C00282[c]            M         0.00
C04896[c]            M         0.00
C04916[c]            M         0.00
C04666[c]            M         0.00
C01929[c]            M         0.00
C00130[c]            M         0.00
C00655[c]            M         0.00
C01165[c]            M         1.00
C03912[c]            M         1.00
C00213[c]            M         0.00
C00440[c]            M         1.00
C00040[c]            M         0.00
C00605[c]            M         0.00
C01077[c]            M         1.00
C02291[c]            M         1.00
C04261[c]            M         0.00
C00615[c]            M         0.00
C00199[c]            M         1.00
C20948[c]            M         1.00
C05560[c]            M         0.00
C19886[c]            M         1.00
C00091[c]            M         1.00
C02612[c]            M         1.00
C00109[c]            M         1.00
C06006[c]            M         1.00
C03794[c]            M         0.00
C01026[c]            M         0.00
C04253[c]            M         0.00
C04570[c]            M         0.00
C04489[c]            M         0.00
C04144[c]            M         0.00
C00320[c]            M         0.00
C00197[c]            M         1.00
C16850[c]            M         0.00
C15532[c]            M         0.00
C00016[c]            M         0.00
C01352[c]            M         0.00
C00135[c]            M         0.00
C00719[c]            M         0.00
C00354[c]            M         0.00
C02051[c]            M         1.00
C00620[c]            DB        1.00
C01151[c]            DB        1.00
C00493[c]            DB        1.00
C00113[c]            DB        0.00
C02637[c]            DB        0.00
C01359[c]            DB        0.00
C03506[c]            DB        1.00
C00463[c]            DB        1.00
C00118[c]            DB        1.00
C00169[c]            DB        1.00
C00077[c]            DB        1.00
C00009[c]            DB        1.00
C00327[c]            DB        1.00
C01251[c]            DB        1.00
C04002[c]            DB        0.00
C00001[c]            DB        1.00
C04390[c]            DB        0.00
C00033[c]            DB        1.00
C00666[c]            DB        1.00
C04421[c]            DB        1.00
C00026[c]            DB        1.00
C04462[c]            DB        1.00
C00025[c]            DB        1.00
C04272[c]            DB        1.00
C00006[c]            DB        1.00
C04181[c]            DB        0.00
C00005[c]            DB        1.00
C00080[c]            DB        1.00
C00123[c]            DB        1.00
C00233[c]            DB        1.00
C00002[c]            DB        1.00
C00059[c]            DB        1.00
C00013[c]            DB        1.00
C00224[c]            DB        1.00
C00283[c]            DB        1.00
C02582[c]            DB        0.00
C00028[c]            DB        0.00
C00094[c]            DB        1.00
C02315[c]            DB        0.00
C00030[c]            DB        0.00
C01118[c]            DB        1.00
C00155[c]            DB        1.00
C00042[c]            DB        1.00
C00234[c]            DB        0.00
C04677[c]            DB        0.00
C00101[c]            DB        1.00
C04734[c]            DB        0.00
C00035[c]            DB        0.00
C00008[c]            DB        1.00
C00044[c]            DB        0.00
C00019[c]            DB        0.00
C00021[c]            DB        0.00
C00073[c]            DB        1.00
C00944[c]            DB        1.00
C00049[c]            DB        1.00
C00036[c]            DB        0.00
C01250[c]            DB        0.00
C04133[c]            DB        0.00
C05535[c]            DB        0.00
C04076[c]            DB        0.00
C11482[c]            DB        0.00
C00449[c]            DB        0.00
C19888[c]            DB        0.00
C19889[c]            DB        1.00
C06010[c]            DB        1.00
C06007[c]            DB        1.00
C14463[c]            DB        1.00
C02504[c]            DB        1.00
C02631[c]            DB        1.00
C00053[c]            DB        0.00
C02739[c]            DB        0.00
C02741[c]            DB        0.00
C01100[c]            DB        0.00
C01267[c]            DB        0.00
C00860[c]            DB        0.00
C00402[c]            DB        0.00
C00740[c]            DB        1.00
C00022[c]            DB        1.00
C00014[c]            DB        1.00
C05662[c]            DB        1.00
C19887[c]            DB        1.00
C00680[c]            DB        1.00
C00144[c]            DB        0.00
C00956[c]            DB        1.00
C00322[c]            DB        1.00
C00062[c]            DB        1.00
C00086[c]            DB        1.00
C00064[c]            DB        1.00
C01005[c]            DB        1.00
C00065[c]            DB        1.00
C00183[c]            DB        1.00
C00141[c]            DB        1.00
C00041[c]            DB        1.00
C00254[c]            DB        1.00
C00166[c]            DB        0.00
C00011[c]            DB        1.00
C00139[c]            DB        1.00
C00138[c]            DB        1.00
C00004[c]            DB        1.00
C15602[c]            DB        1.00
C00003[c]            DB        1.00
C15603[c]            DB        1.00
C00979[c]            DB        1.00
C00097[c]            DB        1.00


FLUX RATES OF THE CURRENT SOLUTION (FBA, max growth)
Reaction    Origin   rate               UB          UB          LB          LB
--------------------------------------------------------------------------------
R001ex                M    	-10.00000000	        0.00        0.00      -10.00      -10.00
R002ex                M    	40.80859370	     1000.00     1000.00      -10.00      -10.00
R003ex                M    	-10.00000000	     1000.00     1000.00      -10.00      -10.00
R004ex                M    	0.00000000	     1000.00     1000.00      -10.00      -10.00
R005ex                M    	0.00000000	     1000.00     1000.00        0.00        0.00
R006ex                M    	0.00000000	     1000.00     1000.00        0.00        0.00
R007ex                M    	-9.01107392	        0.00        0.00      -10.00      -10.00
R008ex                M    	-0.69315953	        0.00        0.00      -10.00      -10.00
R007t                 M    	10.00000000	     1000.00     1000.00    -1000.00    -1000.00
R008t                 M    	-40.80859370	     1000.00     1000.00    -1000.00    -1000.00
R009t                 M    	0.00000000	     1000.00     1000.00    -1000.00    -1000.00
R010t                 M    	0.00000000	     1000.00     1000.00    -1000.00    -1000.00
R011t                 M    	10.00000000	     1000.00     1000.00    -1000.00    -1000.00
R012t                 M    	0.00000000	     1000.00     1000.00    -1000.00    -1000.00
R013t                 M    	9.01107392	     1000.00     1000.00    -1000.00    -1000.00
R014t                 M    	0.69315953	     1000.00     1000.00    -1000.00    -1000.00
R00801[c]             M    	10.00000000	     1000.00     1000.00    -1000.00    -1000.00
R08639[c]             M    	-92.65232412	     1000.00     1000.00    -1000.00    -1000.00
R012[c]               M    	3.46579766	     1000.00     1000.00    -1000.00    -1000.00
R013[c]               M    	3.46579766	     1000.00     1000.00    -1000.00    -1000.00
R04779[c]             M    	92.07469117	     1000.00     1000.00    -1000.00    -1000.00
R01070[c]             M    	92.07469117	     1000.00     1000.00    -1000.00    -1000.00
R01015[c]             M    	-12.56608028	     1000.00     1000.00    -1000.00    -1000.00
R01061[c]             M    	104.17866510	     1000.00     1000.00    -1000.00    -1000.00
R00658[c]             M    	17.81098741	     1000.00     1000.00    -1000.00    -1000.00
R00200[c]             M    	-15.73150881	     1000.00     1000.00    -1000.00    -1000.00
R00014[c]             M    	3.77771945	     1000.00     1000.00    -1000.00    -1000.00
R00755[c]             M    	3.77771945	     1000.00     1000.00    -1000.00    -1000.00
R00754[c]             M    	0.00000000	     1000.00     1000.00    -1000.00    -1000.00
R00710[c]             M    	-2.66866420	     1000.00     1000.00    -1000.00    -1000.00
R09532[c]             M    	104.17866510	     1000.00     1000.00    -1000.00    -1000.00
R00760[c]             M    	86.04281323	     1000.00     1000.00        0.00        0.00
R00771[c]             M    	-86.04281323	        0.00        0.00    -1000.00    -1000.00
R02740[c]             M    	92.65232412	     1000.00     1000.00        0.00        0.00
R01662[c]             M    	104.17866510	     1000.00     1000.00        0.00        0.00
R00959[c]             M    	92.65232412	     1000.00     1000.00        0.00        0.00
R00303[c]             M    	-6.60951089	        0.00        0.00    -1000.00    -1000.00
R01519[c]             M    	-6.85906680	     1000.00     1000.00    -1000.00    -1000.00
R00004[c]             M    	-1.62892490	     1000.00     1000.00    -1000.00    -1000.00
R00122[c]             M    	-1.62892490	     1000.00     1000.00    -1000.00    -1000.00
R01624[c]             M    	0.20794786	     1000.00     1000.00    -1000.00    -1000.00
R00233[c]             M    	-1.14371323	     1000.00     1000.00    -1000.00    -1000.00
R01626[c]             M    	1.14371323	     1000.00     1000.00    -1000.00    -1000.00
R04355[c]             M    	0.20794786	     1000.00     1000.00    -1000.00    -1000.00
R04533[c]             M    	-0.20794786	     1000.00     1000.00    -1000.00    -1000.00
R04428[c]             M    	0.20794786	     1000.00     1000.00    -1000.00    -1000.00
R04430[c]             M    	-0.20794786	     1000.00     1000.00    -1000.00    -1000.00
R04952[c]             M    	0.20794786	     1000.00     1000.00    -1000.00    -1000.00
R04953[c]             M    	-0.20794786	     1000.00     1000.00    -1000.00    -1000.00
R04954[c]             M    	0.20794786	     1000.00     1000.00    -1000.00    -1000.00
R04956[c]             M    	-0.20794786	     1000.00     1000.00    -1000.00    -1000.00
R04957[c]             M    	0.20794786	     1000.00     1000.00    -1000.00    -1000.00
R04536[c]             M    	-0.20794786	     1000.00     1000.00    -1000.00    -1000.00
R04537[c]             M    	0.20794786	     1000.00     1000.00    -1000.00    -1000.00
R04959[c]             M    	-0.20794786	     1000.00     1000.00    -1000.00    -1000.00
R04960[c]             M    	0.17328988	     1000.00     1000.00    -1000.00    -1000.00
R04534[c]             M    	-0.17328988	     1000.00     1000.00    -1000.00    -1000.00
R04535[c]             M    	0.17328988	     1000.00     1000.00    -1000.00    -1000.00
R04962[c]             M    	-0.17328988	     1000.00     1000.00    -1000.00    -1000.00
R08158[c]             M    	0.03465798	     1000.00     1000.00    -1000.00    -1000.00
R04964[c]             M    	-0.13863191	     1000.00     1000.00    -1000.00    -1000.00
R04965[c]             M    	0.13863191	     1000.00     1000.00    -1000.00    -1000.00
R04725[c]             M    	-0.13863191	     1000.00     1000.00    -1000.00    -1000.00
R04014[c]             M    	0.03465798	     1000.00     1000.00    -1000.00    -1000.00
R04726[c]             M    	0.10397393	     1000.00     1000.00    -1000.00    -1000.00
R04566[c]             M    	-0.10397393	     1000.00     1000.00    -1000.00    -1000.00
R04568[c]             M    	0.10397393	     1000.00     1000.00    -1000.00    -1000.00
R08159[c]             M    	0.03465798	     1000.00     1000.00    -1000.00    -1000.00
R04968[c]             M    	0.06931595	     1000.00     1000.00    -1000.00    -1000.00
R04543[c]             M    	-0.06931595	     1000.00     1000.00    -1000.00    -1000.00
R04544[c]             M    	0.06931595	     1000.00     1000.00    -1000.00    -1000.00
R01706[c]             M    	0.03465798	     1000.00     1000.00    -1000.00    -1000.00
R07762[c]             M    	0.03465798	     1000.00     1000.00    -1000.00    -1000.00
R07763[c]             M    	0.03465798	     1000.00     1000.00    -1000.00    -1000.00
R07765[c]             M    	0.03465798	     1000.00     1000.00    -1000.00    -1000.00
R01538[c]             M    	-6.85906680	     1000.00     1000.00    -1000.00    -1000.00
R08570[c]             M    	-6.85906680	     1000.00     1000.00    -1000.00    -1000.00
R08571[c]             M    	-86.36767769	     1000.00     1000.00    -1000.00    -1000.00
R08572[c]             M    	-86.36767769	     1000.00     1000.00    -1000.00    -1000.00
R00235[c]             M    	-2.32208443	     1000.00     1000.00    -1000.00    -1000.00
R00305[c]             M    	-6.85906680	     1000.00     1000.00    -1000.00    -1000.00
R08157[c]             M    	0.03465798	     1000.00     1000.00    -1000.00    -1000.00
R04963[c]             M    	0.13863191	     1000.00     1000.00    -1000.00    -1000.00
R04967[c]             M    	-0.10397393	     1000.00     1000.00    -1000.00    -1000.00
R07764[c]             M    	0.03465798	     1000.00     1000.00    -1000.00    -1000.00
R04970[c]             M    	-0.06931595	     1000.00     1000.00    -1000.00    -1000.00
R08163[c]             M    	0.03465798	     1000.00     1000.00    -1000.00    -1000.00
biomass               M    	3.46579766	     1000.00     1000.00        0.00        0.00
biomass_si            M    	3.46579766	     1000.00     1000.00        0.00        0.00
ATPM                  M    	2.00000000	        2.00        2.00        2.00        2.00
R00866[c]             M    	-79.50861089	     1000.00     1000.00    -1000.00    -1000.00
R01641[c]             M    	-0.23105318	     1000.00     1000.00    -1000.00    -1000.00
R01621[c]             M    	0.00000000	     1000.00     1000.00    -1000.00    -1000.00
R01049[c]             M    	0.34657977	     1000.00     1000.00    -1000.00    -1000.00
R01057[c]             M    	0.00000000	     1000.00     1000.00    -1000.00    -1000.00
R06836[c]             M    	0.00000000	     1000.00     1000.00    -1000.00    -1000.00
R01826[c]             M    	1.03973930	     1000.00     1000.00    -1000.00    -1000.00
R03083[c]             M    	1.03973930	     1000.00     1000.00    -1000.00    -1000.00
R10050[c]             M    	0.00000000	     1000.00     1000.00    -1000.00    -1000.00
R02412[c]             M    	1.03973930	     1000.00     1000.00    -1000.00    -1000.00
R03460[c]             M    	1.03973930	     1000.00     1000.00    -1000.00    -1000.00
R01715[c]             M    	0.69315953	     1000.00     1000.00    -1000.00    -1000.00
R01073[c]             M    	-0.34657977	     1000.00     1000.00    -1000.00    -1000.00
R03509[c]             M    	0.34657977	     1000.00     1000.00    -1000.00    -1000.00
R00674[c]             M    	0.34657977	     1000.00     1000.00    -1000.00    -1000.00
R00691[c]             M    	0.34657977	     1000.00     1000.00    -1000.00    -1000.00
R00734[c]             M    	-0.34657977	     1000.00     1000.00    -1000.00    -1000.00
R01728[c]             M    	0.34657977	     1000.00     1000.00    -1000.00    -1000.00
R00009[c]             M    	0.00000000	     1000.00     1000.00    -1000.00    -1000.00
R02649[c]             M    	0.00000000	     1000.00     1000.00    -1000.00    -1000.00
R10931[c]             M    	0.69315953	     1000.00     1000.00    -1000.00    -1000.00
R02283[c]             M    	0.00000000	     1000.00     1000.00    -1000.00    -1000.00
R10932[c]             M    	0.69315953	     1000.00     1000.00    -1000.00    -1000.00
R10933[c]             M    	0.69315953	     1000.00     1000.00    -1000.00    -1000.00
R00669[c]             M    	0.00000000	     1000.00     1000.00    -1000.00    -1000.00
R01086[c]             M    	0.00000000	     1000.00     1000.00    -1000.00    -1000.00
R00774[c]             M    	-0.17328988	     1000.00     1000.00    -1000.00    -1000.00
R00005[c]             M    	-0.17328988	     1000.00     1000.00    -1000.00    -1000.00
R00271[c]             M    	-1.38631906	     1000.00     1000.00    -1000.00    -1000.00
R09779[c]             M    	-1.38631906	     1000.00     1000.00    -1000.00    -1000.00
R00480[c]             M    	-0.69315953	     1000.00     1000.00    -1000.00    -1000.00
R10147[c]             M    	1.73289883	     1000.00     1000.00    -1000.00    -1000.00
R04198[c]             M    	-1.73289883	     1000.00     1000.00    -1000.00    -1000.00
R04364[c]             M    	0.00000000	     1000.00     1000.00    -1000.00    -1000.00
R00451[c]             M    	1.73289883	     1000.00     1000.00    -1000.00    -1000.00
R03898[c]             M    	-2.98058599	     1000.00     1000.00    -1000.00    -1000.00
R00226[c]             M    	-0.69315953	     1000.00     1000.00    -1000.00    -1000.00
R02199[c]             M    	-0.34657977	     1000.00     1000.00    -1000.00    -1000.00
R01213[c]             M    	-0.34657977	     1000.00     1000.00    -1000.00    -1000.00
R04426[c]             M    	0.34657977	     1000.00     1000.00    -1000.00    -1000.00
R01652[c]             M    	-0.34657977	     1000.00     1000.00    -1000.00    -1000.00
R00945[c]             M    	-3.56977159	     1000.00     1000.00    -1000.00    -1000.00
R04125[c]             M    	-3.22319182	     1000.00     1000.00    -1000.00    -1000.00
R00751[c]             M    	-6.44638365	     1000.00     1000.00    -1000.00    -1000.00
R04173[c]             M    	0.00000000	     1000.00     1000.00    -1000.00    -1000.00
R01388[c]             M    	0.00000000	     1000.00     1000.00    -1000.00    -1000.00
R00588[c]             M    	0.00000000	     1000.00     1000.00    -1000.00    -1000.00
R02291[c]             M    	0.69315953	     1000.00     1000.00    -1000.00    -1000.00
R01773[c]             M    	2.42605836	     1000.00     1000.00    -1000.00    -1000.00
R01466[c]             M    	-2.77263813	     1000.00     1000.00    -1000.00    -1000.00
R00258[c]             M    	-0.34657977	     1000.00     1000.00    -1000.00    -1000.00
R02021[c]             M    	0.00000000	     1000.00     1000.00    -1000.00    -1000.00
R00858[c]             M    	-0.69315953	     1000.00     1000.00    -1000.00    -1000.00
R00586[c]             M    	0.00000000	     1000.00     1000.00    -1000.00    -1000.00
R09497[c]             M    	14.09771886	     1000.00     1000.00    -1000.00    -1000.00
R00792[c]             M    	0.00000000	     1000.00     1000.00    -1000.00    -1000.00
R00791[c]             M    	5.08664494	     1000.00     1000.00    -1000.00    -1000.00
R00294[c]             M    	-48.68316694	     1000.00     1000.00    -1000.00    -1000.00
R05186[c]             M    	0.00000000	     1000.00     1000.00    -1000.00    -1000.00
R00114[c]             M    	5.02540661	     1000.00     1000.00    -1000.00    -1000.00
R00021[c]             M    	38.44377367	     1000.00     1000.00    -1000.00    -1000.00
R04640[c]             M    	0.00000000	     1000.00     1000.00    -1000.00    -1000.00
R04558[c]             M    	0.00000000	     1000.00     1000.00    -1000.00    -1000.00
R03012[c]             M    	0.00000000	     1000.00     1000.00    -1000.00    -1000.00
R00941[c]             M    	0.00000000	     1000.00     1000.00    -1000.00    -1000.00
R01127[c]             M    	0.00000000	     1000.00     1000.00    -1000.00    -1000.00
R01130[c]             M    	0.00000000	     1000.00     1000.00    -1000.00    -1000.00
R03314[c]             M    	46.58839817	     1000.00     1000.00    -1000.00    -1000.00
R01248[c]             M    	-46.58839817	     1000.00     1000.00    -1000.00    -1000.00
R00671[c]             M    	-46.24181841	     1000.00     1000.00    -1000.00    -1000.00
R00367[c]             M    	0.00000000	     1000.00     1000.00    -1000.00    -1000.00
R00946[c]             M    	0.34657977	     1000.00     1000.00    -1000.00    -1000.00
R00385[c]             M    	0.00000000	     1000.00     1000.00    -1000.00    -1000.00
R01217[c]             M    	0.34657977	     1000.00     1000.00    -1000.00    -1000.00
R01776[c]             M    	0.34657977	     1000.00     1000.00    -1000.00    -1000.00
R03217[c]             M    	0.34657977	     1000.00     1000.00    -1000.00    -1000.00
R03232[c]             M    	0.00000000	     1000.00     1000.00    -1000.00    -1000.00
R02568[c]             M    	-79.50861089	     1000.00     1000.00    -1000.00    -1000.00
R01830[c]             M    	0.80868612	     1000.00     1000.00    -1000.00    -1000.00
R01529[c]             M    	-0.57763294	     1000.00     1000.00    -1000.00    -1000.00
R01714[c]             M    	1.03973930	     1000.00     1000.00    -1000.00    -1000.00
R01731[c]             M    	0.00000000	     1000.00     1000.00    -1000.00    -1000.00
R03508[c]             M    	0.34657977	     1000.00     1000.00    -1000.00    -1000.00
R00150[c]             M    	0.17328988	     1000.00     1000.00    -1000.00    -1000.00
R10930[c]             M    	0.69315953	     1000.00     1000.00    -1000.00    -1000.00
R01954[c]             M    	0.00000000	     1000.00     1000.00    -1000.00    -1000.00
R03098[c]             M    	0.00000000	     1000.00     1000.00    -1000.00    -1000.00
R09775[c]             M    	-1.38631906	     1000.00     1000.00    -1000.00    -1000.00
R09776[c]             M    	-1.38631906	     1000.00     1000.00    -1000.00    -1000.00
R00715[c]             M    	0.00000000	     1000.00     1000.00    -1000.00    -1000.00
R04365[c]             M    	0.00000000	     1000.00     1000.00    -1000.00    -1000.00
R03896[c]             M    	-2.98058599	     1000.00     1000.00    -1000.00    -1000.00
R00994[c]             M    	2.98058599	     1000.00     1000.00    -1000.00    -1000.00
R00996[c]             M    	3.32716575	     1000.00     1000.00    -1000.00    -1000.00
R08648[c]             M    	0.34657977	     1000.00     1000.00    -1000.00    -1000.00
R04441[c]             M    	0.69315953	     1000.00     1000.00    -1000.00    -1000.00
R01214[c]             M    	-0.34657977	     1000.00     1000.00    -1000.00    -1000.00
R04001[c]             M    	-0.34657977	     1000.00     1000.00    -1000.00    -1000.00
R01071[c]             M    	0.00000000	     1000.00     1000.00    -1000.00    -1000.00
R01135[c]             M    	0.00000000	     1000.00     1000.00    -1000.00    -1000.00
R00667[c]             M    	46.58839817	     1000.00     1000.00    -1000.00    -1000.00
R01565[c]             M    	0.00000000	     1000.00     1000.00    -1000.00    -1000.00
R04405[c]             M    	0.00000000	     1000.00     1000.00    -1000.00    -1000.00
R02026[c]             M    	0.00000000	     1000.00     1000.00    -1000.00    -1000.00
R00530[c]             M    	0.00000000	     1000.00     1000.00    -1000.00    -1000.00
R05712[c]             M    	-9.01107392	     1000.00     1000.00    -1000.00    -1000.00
R07613[c]             M    	-1.73289883	     1000.00     1000.00    -1000.00    -1000.00
R00259[c]             M    	0.00000000	     1000.00     1000.00    -1000.00    -1000.00
R02492[c]             M    	48.68316694	     1000.00     1000.00    -1000.00    -1000.00
R03260[c]             M    	-0.34657977	     1000.00     1000.00    -1000.00    -1000.00
R11487[c]             M    	20.95678566	     1000.00     1000.00    -1000.00    -1000.00
R00359[c]             M    	0.00000000	     1000.00     1000.00    -1000.00    -1000.00
R00256[c]             M    	43.12260051	     1000.00     1000.00    -1000.00    -1000.00
R01514[c]             M    	0.00000000	     1000.00     1000.00    -1000.00    -1000.00
R01513[c]             M    	0.00000000	     1000.00     1000.00    -1000.00    -1000.00
R00891[c]             M    	0.34657977	     1000.00     1000.00    -1000.00    -1000.00
R00589[c]             M    	-4.60951089	     1000.00     1000.00    -1000.00    -1000.00
R01056[c]             M    	-0.57763294	     1000.00     1000.00    -1000.00    -1000.00
R01827[c]             M    	0.23105318	     1000.00     1000.00    -1000.00    -1000.00
R08569[c]             M    	0.00000000	     1000.00     1000.00    -1000.00    -1000.00
R00985[c]             M    	0.34657977	     1000.00     1000.00    -1000.00    -1000.00
R10929[c]             M    	0.69315953	     1000.00     1000.00    -1000.00    -1000.00
R07245[c]             M    	0.00000000	     1000.00     1000.00    -1000.00    -1000.00
R00552[c]             M    	-0.17328988	     1000.00     1000.00    -1000.00    -1000.00
R01934[c]             M    	-1.38631906	     1000.00     1000.00    -1000.00    -1000.00
R02734[c]             M    	0.00000000	     1000.00     1000.00    -1000.00    -1000.00
R05069[c]             M    	0.34657977	     1000.00     1000.00    -1000.00    -1000.00
R05070[c]             M    	0.34657977	     1000.00     1000.00    -1000.00    -1000.00
R01771[c]             M    	-2.77263813	     1000.00     1000.00    -1000.00    -1000.00
R00483[c]             M    	0.34657977	     1000.00     1000.00    -1000.00    -1000.00
R08553[c]             M    	0.00000000	     1000.00     1000.00    -1000.00    -1000.00
R00528[c]             M    	-21.64994519	     1000.00     1000.00    -1000.00    -1000.00
R05185[c]             M    	0.00000000	     1000.00     1000.00    -1000.00    -1000.00
R04037[c]             M    	0.00000000	     1000.00     1000.00    -1000.00    -1000.00
R03457[c]             M    	0.00000000	     1000.00     1000.00    -1000.00    -1000.00
R01163[c]             M    	0.00000000	     1000.00     1000.00    -1000.00    -1000.00
R01083[c]             M    	0.00000000	     1000.00     1000.00    -1000.00    -1000.00
R01230[c]             M    	0.00000000	     1000.00     1000.00    -1000.00    -1000.00
R02821[c]             M    	0.00000000	     1000.00     1000.00    -1000.00    -1000.00
R10049[c]             M    	0.00000000	     1000.00     1000.00    -1000.00    -1000.00
R07399[c]             M    	-2.98058599	     1000.00     1000.00    -1000.00    -1000.00
R03425[c]             M    	-3.22319182	     1000.00     1000.00    -1000.00    -1000.00
R03815[c]             M    	-3.22319182	     1000.00     1000.00    -1000.00    -1000.00
R01777[c]             M    	0.00000000	     1000.00     1000.00    -1000.00    -1000.00
R12084[c]             M    	0.00000000	     1000.00     1000.00    -1000.00    -1000.00
R00392[c]             M    	0.00000000	     1000.00     1000.00    -1000.00    -1000.00
R00694[c]             M    	0.00000000	     1000.00     1000.00    -1000.00    -1000.00
R07276[c]             M    	-0.34657977	     1000.00     1000.00    -1000.00    -1000.00
R00357[c]             M    	0.00000000	     1000.00     1000.00    -1000.00    -1000.00
R06837[c]             DB-> 		0.00000000	     1000.00     1000.00    -1000.00    -1000.00
R02340[c]             DB-> 		0.34657977	     1000.00     1000.00    -1000.00    -1000.00
R01398[c]             DB-> 		0.17328988	     1000.00     1000.00    -1000.00    -1000.00
R03444[c]             DB<- 		-1.38631906	     1000.00     1000.00    -1000.00    -1000.00
R04475[c]             DB<- 		0.00000000	     1000.00     1000.00    -1000.00    -1000.00
R04440[c]             DB<- 		-0.69315953	     1000.00     1000.00    -1000.00    -1000.00
R01090[c]             DB<- 		-0.34657977	     1000.00     1000.00    -1000.00    -1000.00
R00529[c]             DB-> 		0.00000000	     1000.00     1000.00    -1000.00    -1000.00
R01288[c]             DB-> 		0.34657977	     1000.00     1000.00    -1000.00    -1000.00
R03084[c]             DB-> 		1.03973930	     1000.00     1000.00    -1000.00    -1000.00
R02413[c]             DB<- 		-1.03973930	     1000.00     1000.00    -1000.00    -1000.00
R09778[c]             DB<- 		-1.38631906	     1000.00     1000.00    -1000.00    -1000.00
R05071[c]             DB-> 		0.69315953	     1000.00     1000.00    -1000.00    -1000.00
R05068[c]             DB<- 		-0.34657977	     1000.00     1000.00    -1000.00    -1000.00
R03968[c]             DB-> 		0.34657977	     1000.00     1000.00    -1000.00    -1000.00
R00221[c]             DB<- 		-4.60951089	     1000.00     1000.00    -1000.00    -1000.00
R04371[c]             DB-> 		1.38631906	     1000.00     1000.00    -1000.00    -1000.00
R09777[c]             DB<- 		-1.38631906	     1000.00     1000.00    -1000.00    -1000.00
R02735[c]             DB-> 		1.73289883	     1000.00     1000.00    -1000.00    -1000.00
R01939[c]             DB-> 		1.38631906	     1000.00     1000.00    -1000.00    -1000.00
R00551[c]             DB<- 		-0.17328988	     1000.00     1000.00    -1000.00    -1000.00
R00582[c]             DB-> 		0.00000000	     1000.00     1000.00    -1000.00    -1000.00
R00897[c]             DB-> 		0.00000000	     1000.00     1000.00    -1000.00    -1000.00
CP1: Model status:         1.00 solver status:         1.00 (iterations         1.00)
CP2: Model status:         1.00 solver status:         1.00 (iterations         1.00)
CP3: Model status:         1.00 solver status:         1.00 (iterations         1.00)
FBA: Model status:         1.00 solver status:         1.00
Number omegas:         0.00
new model biomass rate: 3.46579766
solve time: 0.58800036


************************           CONNECTING PROBLEMS SOLUTION 3           ************************

OUTER OBJECTIVE VALUE:       214.00
INNER OBJECTIVE VALUE 1:        23.00
INNER OBJECTIVE VALUE 2:         0.00

RXN TO ADD           DIRECTION   DELTA       RHO         OMEGA        ZETA  SOLVED RATE
------------------------------------------------------------------------------------------
R06837[c]            <-          0.00        1.00        0.00        1.00	-0.00100000
R02415[c]            XX          0.00        0.00        0.00        0.00	0.00000000
R02340[c]            ->          1.00        0.00        0.00        1.00	0.01000000
R01398[c]            ->          1.00        0.00        0.00        1.00	0.00500000
R03444[c]            <-          0.00        1.00        0.00        1.00	-0.04000000
R02733[c]            XX          0.00        0.00        0.00        0.00	0.00000000
R04475[c]            <-          0.00        1.00        0.00        1.00	-0.04900000
R04440[c]            <-          0.00        1.00        0.00        1.00	-0.02000000
R01090[c]            <-          0.00        1.00        0.00        1.00	-0.01000000
R00529[c]            ->          1.00        0.00        0.00        1.00	281.92731733
R00861[c]            XX          0.00        0.00        0.00        0.00	0.00000000
R01288[c]            ->          1.00        0.00        0.00        1.00	0.01000000
R04560[c]            XX          0.00        0.00        0.00        0.00	0.00000000
R00330[c]            XX          0.00        0.00        0.00        0.00	0.00000000
R00650[c]            XX          0.00        0.00        0.00        0.00	0.00000000
R03084[c]            ->          1.00        0.00        0.00        1.00	0.03000000
R02413[c]            <-          0.00        1.00        0.00        1.00	-0.03000000
R00355[c]            XX          0.00        0.00        0.00        0.00	0.00000000
R03443[c]            XX          0.00        0.00        0.00        0.00	0.00000000
R04390[c]            XX          0.00        0.00        0.00        0.00	0.00000000
R02315[c]            XX          0.00        0.00        0.00        0.00	0.00000000
R09778[c]            <-          0.00        1.00        0.00        1.00	-0.04000000
R05071[c]            ->          1.00        0.00        0.00        1.00	0.02000000
R05068[c]            <-          0.00        1.00        0.00        1.00	-0.01000000
R03968[c]            ->          1.00        0.00        0.00        1.00	0.01000000
R00509[c]            XX          0.00        0.00        0.00        0.00	0.00000000
R04035[c]            XX          0.00        0.00        0.00        0.00	0.00000000
R03243[c]            XX          0.00        0.00        0.00        0.00	0.00000000
R03013[c]            XX          0.00        0.00        0.00        0.00	0.00000000
R00491[c]            XX          0.00        0.00        0.00        0.00	0.00000000
R00221[c]            <-          0.00        1.00        0.00        1.00	-19.55443227
R04371[c]            ->          1.00        0.00        0.00        1.00	0.04000000
R09777[c]            <-          0.00        1.00        0.00        1.00	-0.04000000
R02735[c]            ->          1.00        0.00        0.00        1.00	0.05000000
R00332[c]            XX          0.00        0.00        0.00        0.00	0.00000000
R01939[c]            ->          1.00        0.00        0.00        1.00	0.04000000
R00551[c]            <-          0.00        1.00        0.00        1.00	-0.00500000
R00253[c]            XX          0.00        0.00        0.00        0.00	0.00000000
R00582[c]            ->          1.00        0.00        0.00        1.00	0.00100000
R01215[c]            XX          0.00        0.00        0.00        0.00	0.00000000
R01373[c]            XX          0.00        0.00        0.00        0.00	0.00000000
R00859[c]            XX          0.00        0.00        0.00        0.00	0.00000000
R07358[c]            XX          0.00        0.00        0.00        0.00	0.00000000
R00897[c]            ->          1.00        0.00        0.00        1.00	0.00100000
Total reactions to be added:        23.00 (should be:        23.00)

MODEL RXN            DIRECTION  THETA        LAMBDA     SOLVED RATE
--------------------------------------------------------------------
R001ex               <-          1.00        0.00		-10.00000000
R002ex               ->          0.00        1.00		49.73429680
R003ex               <-          1.00        0.00		-10.00000000
R004ex               <-          1.00        0.00		-0.00100000
R005ex               ->          0.00        1.00		0.00100000
R006ex               ->          0.00        1.00		58.26829680
R007ex               <-          1.00        0.00		-0.26000000
R008ex               <-          1.00        0.00		-0.02000000
R007t                ->          0.00        1.00		10.00000000
R008t                <-          1.00        0.00		-49.73429680
R009t                ->          0.00        1.00		0.00100000
R010t                ->          0.00        1.00		58.26829680
R011t                ->          0.00        1.00		10.00000000
R012t                ->          0.00        1.00		0.00100000
R013t                ->          0.00        1.00		0.26000000
R014t                ->          0.00        1.00		0.02000000
R00801[c]            ->          0.00        1.00		10.00000000
R08639[c]            <-          1.00        0.00		-255.16545280
R012[c]              ->          0.00        1.00		0.10000000
R013[c]              ->          0.00        1.00		0.10000000
R04779[c]            ->          0.00        1.00		255.14878613
R01070[c]            ->          0.00        1.00		255.14878613
R01015[c]            <-          1.00        0.00		-255.14978613
R01061[c]            ->          0.00        1.00		510.28523893
R00658[c]            ->          0.00        1.00		274.72305173
R00200[c]            <-          1.00        0.00		-274.66305173
R00014[c]            ->          0.00        1.00		58.37729680
R00755[c]            ->          0.00        1.00		58.37729680
R00754[c]            ->          0.00        1.00		58.26829680
R00710[c]            <-          1.00        0.00		-38.92186453
R09532[c]            ->          0.00        1.00		510.28523893
R00760[c]            ->          0.00        1.00		9.89900000
R00771[c]            <-          1.00        0.00		-9.89900000
R02740[c]            ->          0.00        1.00		255.16545280
R01662[c]            ->          0.00        1.00		510.28523893
R00959[c]            ->          0.00        1.00		255.16545280
R00303[c]            <-          1.00        0.00		-245.26645280
R01519[c]            <-          1.00        0.00		-235.56218720
R00004[c]            ->          0.00        1.00		243.08545280
R00122[c]            <-          1.00        0.00		-38.84086453
R01624[c]            ->          0.00        1.00		0.00600000
R00233[c]            <-          1.00        0.00		-0.03300000
R01626[c]            ->          0.00        1.00		0.03300000
R04355[c]            ->          0.00        1.00		0.00600000
R04533[c]            <-          1.00        0.00		-0.00600000
R04428[c]            ->          0.00        1.00		0.00600000
R04430[c]            <-          1.00        0.00		-0.00600000
R04952[c]            ->          0.00        1.00		0.00600000
R04953[c]            <-          1.00        0.00		-0.00600000
R04954[c]            ->          0.00        1.00		0.00600000
R04956[c]            <-          1.00        0.00		-0.00600000
R04957[c]            ->          0.00        1.00		0.00600000
R04536[c]            <-          1.00        0.00		-0.00600000
R04537[c]            ->          0.00        1.00		0.00600000
R04959[c]            <-          1.00        0.00		-0.00600000
R04960[c]            ->          0.00        1.00		0.00500000
R04534[c]            <-          1.00        0.00		-0.00500000
R04535[c]            ->          0.00        1.00		0.00500000
R04962[c]            <-          1.00        0.00		-0.00500000
R08158[c]            ->          0.00        1.00		0.00100000
R04964[c]            <-          1.00        0.00		-0.00400000
R04965[c]            ->          0.00        1.00		0.00400000
R04725[c]            <-          1.00        0.00		-0.00400000
R04014[c]            ->          0.00        1.00		0.00100000
R04726[c]            ->          0.00        1.00		0.00300000
R04566[c]            <-          1.00        0.00		-0.00300000
R04568[c]            ->          0.00        1.00		0.00300000
R08159[c]            ->          0.00        1.00		0.00100000
R04968[c]            ->          0.00        1.00		0.00200000
R04543[c]            <-          1.00        0.00		-0.00200000
R04544[c]            ->          0.00        1.00		0.00200000
R01706[c]            ->          0.00        1.00		0.00100000
R07762[c]            ->          0.00        1.00		0.00100000
R07763[c]            ->          0.00        1.00		0.00100000
R07765[c]            ->          0.00        1.00		0.00100000
R01538[c]            <-          1.00        0.00		-235.56218720
R08570[c]            <-          1.00        0.00		-235.56218720
R08571[c]            <-          1.00        0.00		-235.56118720
R08572[c]            <-          1.00        0.00		-235.56218720
R00235[c]            <-          1.00        0.00		-38.86186453
R00305[c]            <-          1.00        0.00		-235.56218720
R08157[c]            ->          0.00        1.00		0.00100000
R04963[c]            ->          0.00        1.00		0.00400000
R04967[c]            <-          1.00        0.00		-0.00300000
R07764[c]            ->          0.00        1.00		0.00100000
R04970[c]            <-          1.00        0.00		-0.00200000
R08163[c]            ->          0.00        1.00		0.00100000
biomass              ->          0.00        1.00		0.10000000
biomass_si           ->          0.00        1.00		0.10000000
ATPM                 ->          0.00        1.00		2.00000000
R00866[c]            ->          0.00        1.00		0.00100000
R01641[c]            <-          1.00        0.00		-0.00666667
R01621[c]            XX          0.00        0.00		0.00000000
R01049[c]            ->          0.00        1.00		0.01100000
R01057[c]            ->          0.00        1.00		0.00100000
R06836[c]            <-          1.00        0.00		-0.00100000
R01826[c]            ->          0.00        1.00		0.03000000
R03083[c]            ->          0.00        1.00		0.03000000
R10050[c]            XX          0.00        0.00		0.00000000
R02412[c]            ->          0.00        1.00		0.03000000
R03460[c]            ->          0.00        1.00		0.03000000
R01715[c]            ->          0.00        1.00		0.02000000
R01073[c]            <-          1.00        0.00		-0.01000000
R03509[c]            ->          0.00        1.00		0.01000000
R00674[c]            ->          0.00        1.00		0.01000000
R00691[c]            ->          0.00        1.00		0.01000000
R00734[c]            <-          1.00        0.00		-0.01000000
R01728[c]            ->          0.00        1.00		0.01000000
R00009[c]            XX          0.00        0.00		0.00000000
R02649[c]            XX          0.00        0.00		0.00000000
R10931[c]            ->          0.00        1.00		0.02000000
R02283[c]            XX          0.00        0.00		0.00000000
R10932[c]            ->          0.00        1.00		0.02000000
R10933[c]            ->          0.00        1.00		0.02000000
R00669[c]            XX          0.00        0.00		0.00000000
R01086[c]            XX          0.00        0.00		0.00000000
R00774[c]            <-          1.00        0.00		-0.00500000
R00005[c]            <-          1.00        0.00		-0.00500000
R00271[c]            <-          1.00        0.00		-0.04000000
R09779[c]            <-          1.00        0.00		-0.04000000
R00480[c]            <-          1.00        0.00		-0.02000000
R10147[c]            ->          0.00        1.00		0.05000000
R04198[c]            <-          1.00        0.00		-0.05000000
R04364[c]            XX          0.00        0.00		0.00000000
R00451[c]            ->          0.00        1.00		0.05000000
R03898[c]            <-          1.00        0.00		-38.93086453
R00226[c]            <-          1.00        0.00		-0.02000000
R02199[c]            <-          1.00        0.00		-0.01000000
R01213[c]            <-          1.00        0.00		-0.01000000
R04426[c]            ->          0.00        1.00		0.01000000
R01652[c]            <-          1.00        0.00		-0.01000000
R00945[c]            <-          1.00        0.00		-19.52543227
R04125[c]            <-          1.00        0.00		-19.51543227
R00751[c]            <-          1.00        0.00		-39.03086453
R04173[c]            <-          1.00        0.00		-0.00100000
R01388[c]            XX          0.00        0.00		0.00000000
R00588[c]            XX          0.00        0.00		0.00000000
R02291[c]            ->          0.00        1.00		0.02000000
R01773[c]            ->          0.00        1.00		0.07000000
R01466[c]            <-          1.00        0.00		-0.08000000
R00258[c]            <-          1.00        0.00		-0.01000000
R02021[c]            XX          0.00        0.00		0.00000000
R00858[c]            <-          1.00        0.00		-0.02000000
R00586[c]            ->          0.00        1.00		0.00100000
R09497[c]            ->          0.00        1.00		5.26250000
R00792[c]            XX          0.00        0.00		0.00000000
R00791[c]            ->          0.00        1.00		5.00250000
R00294[c]            <-          1.00        0.00		-241.62468720
R05186[c]            XX          0.00        0.00		0.00000000
R00114[c]            ->          0.00        1.00		0.14500000
R00021[c]            ->          0.00        1.00		112.78809360
R04640[c]            XX          0.00        0.00		0.00000000
R04558[c]            XX          0.00        0.00		0.00000000
R03012[c]            XX          0.00        0.00		0.00000000
R00941[c]            XX          0.00        0.00		0.00000000
R01127[c]            XX          0.00        0.00		0.00000000
R01130[c]            XX          0.00        0.00		0.00000000
R03314[c]            ->          0.00        1.00		113.02409360
R01248[c]            <-          1.00        0.00		-113.02409360
R00671[c]            <-          1.00        0.00		-113.01409360
R00367[c]            XX          0.00        0.00		0.00000000
R00946[c]            ->          0.00        1.00		0.01000000
R00385[c]            XX          0.00        0.00		0.00000000
R01217[c]            ->          0.00        1.00		0.01000000
R01776[c]            ->          0.00        1.00		0.05900000
R03217[c]            ->          0.00        1.00		0.05900000
R03232[c]            XX          0.00        0.00		0.00000000
R02568[c]            ->          0.00        1.00		0.00100000
R01830[c]            ->          0.00        1.00		0.02333333
R01529[c]            <-          1.00        0.00		-0.01666667
R01714[c]            ->          0.00        1.00		0.03000000
R01731[c]            XX          0.00        0.00		0.00000000
R03508[c]            ->          0.00        1.00		0.01000000
R00150[c]            ->          0.00        1.00		0.00500000
R10930[c]            ->          0.00        1.00		0.02000000
R01954[c]            XX          0.00        0.00		0.00000000
R03098[c]            XX          0.00        0.00		0.00000000
R09775[c]            <-          1.00        0.00		-0.04000000
R09776[c]            <-          1.00        0.00		-0.04000000
R00715[c]            XX          0.00        0.00		0.00000000
R04365[c]            ->          0.00        1.00		0.04900000
R03896[c]            <-          1.00        0.00		-38.93086453
R00994[c]            ->          0.00        1.00		38.93086453
R00996[c]            ->          0.00        1.00		38.94086453
R08648[c]            ->          0.00        1.00		0.01000000
R04441[c]            ->          0.00        1.00		0.02000000
R01214[c]            <-          1.00        0.00		-0.01000000
R04001[c]            <-          1.00        0.00		-0.01000000
R01071[c]            XX          0.00        0.00		0.00000000
R01135[c]            XX          0.00        0.00		0.00000000
R00667[c]            ->          0.00        1.00		113.02409360
R01565[c]            XX          0.00        0.00		0.00000000
R04405[c]            XX          0.00        0.00		0.00000000
R02026[c]            XX          0.00        0.00		0.00000000
R00530[c]            <-          1.00        0.00		-281.92731733
R05712[c]            <-          1.00        0.00		-0.26000000
R07613[c]            <-          1.00        0.00		-0.00100000
R00259[c]            XX          0.00        0.00		0.00000000
R02492[c]            ->          0.00        1.00		241.62468720
R03260[c]            <-          1.00        0.00		-0.05900000
R11487[c]            ->          0.00        1.00		240.82468720
R00359[c]            XX          0.00        0.00		0.00000000
R00256[c]            ->          0.00        1.00		112.92309360
R01514[c]            ->          0.00        1.00		0.00100000
R01513[c]            ->          0.00        1.00		0.00100000
R00891[c]            ->          0.00        1.00		0.00900000
R00589[c]            <-          1.00        0.00		-19.55443227
R01056[c]            <-          1.00        0.00		-0.01666667
R01827[c]            ->          0.00        1.00		0.00666667
R08569[c]            XX          0.00        0.00		0.00000000
R00985[c]            ->          0.00        1.00		0.01000000
R10929[c]            ->          0.00        1.00		0.02000000
R07245[c]            XX          0.00        0.00		0.00000000
R00552[c]            <-          1.00        0.00		-0.00500000
R01934[c]            <-          1.00        0.00		-0.04000000
R02734[c]            ->          0.00        1.00		0.04900000
R05069[c]            ->          0.00        1.00		0.01000000
R05070[c]            ->          0.00        1.00		0.01000000
R01771[c]            <-          1.00        0.00		-0.08000000
R00483[c]            ->          0.00        1.00		0.01000000
R08553[c]            XX          0.00        0.00		0.00000000
R00528[c]            <-          1.00        0.00		-240.84468720
R05185[c]            XX          0.00        0.00		0.00000000
R04037[c]            XX          0.00        0.00		0.00000000
R03457[c]            XX          0.00        0.00		0.00000000
R01163[c]            XX          0.00        0.00		0.00000000
R01083[c]            XX          0.00        0.00		0.00000000
R01230[c]            XX          0.00        0.00		0.00000000
R02821[c]            XX          0.00        0.00		0.00000000
R10049[c]            XX          0.00        0.00		0.00000000
R07399[c]            <-          1.00        0.00		-38.93086453
R03425[c]            <-          1.00        0.00		-19.51543227
R03815[c]            <-          1.00        0.00		-19.51543227
R01777[c]            <-          1.00        0.00		-0.04900000
R12084[c]            XX          0.00        0.00		0.00000000
R00392[c]            XX          0.00        0.00		0.00000000
R00694[c]            XX          0.00        0.00		0.00000000
R07276[c]            <-          1.00        0.00		-0.01000000
R00357[c]            XX          0.00        0.00		0.00000000


METABOLITES NEWLY PRODUCABLE THROUGH OPTFILL
--------------------------------------------
C00620[c]
C01151[c]
C00493[c]
C03506[c]
C00463[c]
C00118[c]
C00169[c]
C00077[c]
C00009[c]
C00327[c]
C01251[c]
C00001[c]
C00033[c]
C00666[c]
C04421[c]
C00026[c]
C04462[c]
C00025[c]
C04272[c]
C00006[c]
C00005[c]
C00080[c]
C00123[c]
C00233[c]
C00002[c]
C00059[c]
C00013[c]
C00224[c]
C00283[c]
C00094[c]
C01118[c]
C00155[c]
C00042[c]
C00101[c]
C00008[c]
C00073[c]
C00944[c]
C00049[c]
C19889[c]
C06010[c]
C06007[c]
C14463[c]
C02504[c]
C02631[c]
C00740[c]
C00022[c]
C00014[c]
C05662[c]
C19887[c]
C00680[c]
C00956[c]
C00322[c]
C00062[c]
C00086[c]
C00064[c]
C01005[c]
C00065[c]
C00183[c]
C00141[c]
C00041[c]
C00254[c]
C00011[c]
C00139[c]
C00138[c]
C00004[c]
C15602[c]
C00003[c]
C15603[c]
C00979[c]
C00097[c]
C00089[e]
C00001[e]
C00080[e]
C00009[e]
C00011[e]
C00469[e]
C00244[e]
C00059[e]
C00089[c]
C00469[c]
C00244[c]
C00095[c]
C00031[c]
C00103[c]
C00092[c]
C00267[c]
C00221[c]
C05345[c]
C05378[c]
C00111[c]
C00236[c]
C00631[c]
C00074[c]
C00068[c]
C05125[c]
C00084[c]
C01159[c]
C00085[c]
C00668[c]
C00198[c]
C00257[c]
C00020[c]
C00024[c]
C00229[c]
C00010[c]
C03939[c]
C00083[c]
C01209[c]
C05744[c]
C04618[c]
C04246[c]
C05745[c]
C05746[c]
C05747[c]
C05748[c]
C05749[c]
C05750[c]
C04620[c]
C05751[c]
C05752[c]
C05753[c]
C04619[c]
C05754[c]
C05755[c]
C01571[c]
C05757[c]
C05756[c]
C05758[c]
C05223[c]
C02679[c]
C05759[c]
C04688[c]
C05760[c]
C05761[c]
C06424[c]
C05762[c]
C04633[c]
C05763[c]
C05764[c]
C00249[c]
C16219[c]
C16220[c]
C16221[c]
C04088[c]
C00204[c]
C00577[c]
C00258[c]
C06423[c]
C01530[c]
C00152[c]
C00037[c]
C00407[c]
C00047[c]
C00079[c]
C00148[c]
C00188[c]
C00078[c]
C00082[c]
biomass_wt
C01094[c]
C05382[c]
C00117[c]
C00231[c]
C00119[c]
C00279[c]
C04691[c]
C03175[c]
C01269[c]
C00251[c]
C04302[c]
C00108[c]
C01302[c]
C00826[c]
C01179[c]
C20949[c]
C20950[c]
C20951[c]
C19885[c]
C00288[c]
C01010[c]
C03082[c]
C00441[c]
C20258[c]
C03972[c]
C02226[c]
C06032[c]
C00671[c]
C04411[c]
C04236[c]
C00143[c]
C01242[c]
C02972[c]
C03232[c]
C00263[c]
C01102[c]
C00088[c]
C00533[c]
C00126[c]
C00887[c]
C00125[c]
C01165[c]
C03912[c]
C00440[c]
C01077[c]
C02291[c]
C00199[c]
C20948[c]
C19886[c]
C00091[c]
C02612[c]
C00109[c]
C06006[c]
C00197[c]
C02051[c]


METABOLITES THAT CAN NOW BE PRODUCED
Metabolite  Origin   x(i)
------------------------------------
C00620[c]            M         1.00
C01151[c]            M         1.00
C00493[c]            M         1.00
C03506[c]            M         1.00
C00463[c]            M         1.00
C00118[c]            M         1.00
C00169[c]            M         1.00
C00077[c]            M         1.00
C00009[c]            M         1.00
C00327[c]            M         1.00
C01251[c]            M         1.00
C00001[c]            M         1.00
C00033[c]            M         1.00
C00666[c]            M         1.00
C04421[c]            M         1.00
C00026[c]            M         1.00
C04462[c]            M         1.00
C00025[c]            M         1.00
C04272[c]            M         1.00
C00006[c]            M         1.00
C00005[c]            M         1.00
C00080[c]            M         1.00
C00123[c]            M         1.00
C00233[c]            M         1.00
C00002[c]            M         1.00
C00059[c]            M         1.00
C00013[c]            M         1.00
C00224[c]            M         1.00
C00283[c]            M         1.00
C00094[c]            M         1.00
C01118[c]            M         1.00
C00155[c]            M         1.00
C00042[c]            M         1.00
C00234[c]            M         0.00
C04677[c]            M         0.00
C00101[c]            M         1.00
C04734[c]            M         0.00
C00035[c]            M         0.00
C00008[c]            M         1.00
C00044[c]            M         0.00
C00019[c]            M         0.00
C00021[c]            M         0.00
C00073[c]            M         1.00
C00944[c]            M         1.00
C00049[c]            M         1.00
C00036[c]            M         0.00
C01250[c]            M         0.00
C04133[c]            M         0.00
C00449[c]            M         0.00
C19889[c]            M         1.00
C06010[c]            M         1.00
C06007[c]            M         1.00
C14463[c]            M         1.00
C02504[c]            M         1.00
C02631[c]            M         1.00
C00053[c]            M         0.00
C02739[c]            M         0.00
C02741[c]            M         0.00
C01267[c]            M         0.00
C00860[c]            M         0.00
C00402[c]            M         0.00
C00740[c]            M         1.00
C00022[c]            M         1.00
C00014[c]            M         1.00
C05662[c]            M         1.00
C19887[c]            M         1.00
C00680[c]            M         1.00
C00144[c]            M         0.00
C00956[c]            M         1.00
C00322[c]            M         1.00
C00062[c]            M         1.00
C00086[c]            M         1.00
C00064[c]            M         1.00
C01005[c]            M         1.00
C00065[c]            M         1.00
C00183[c]            M         1.00
C00141[c]            M         1.00
C00041[c]            M         1.00
C00254[c]            M         1.00
C00166[c]            M         0.00
C00011[c]            M         1.00
C00139[c]            M         1.00
C00138[c]            M         1.00
C00004[c]            M         1.00
C15602[c]            M         1.00
C00003[c]            M         1.00
C15603[c]            M         1.00
C00979[c]            M         1.00
C00097[c]            M         1.00
C00089[e]            M         1.00
C00001[e]            M         1.00
C00080[e]            M         1.00
C00009[e]            M         1.00
C00011[e]            M         1.00
C00469[e]            M         1.00
C00244[e]            M         1.00
C00059[e]            M         1.00
C00089[c]            M         1.00
C00469[c]            M         1.00
C00244[c]            M         1.00
C00095[c]            M         1.00
C00031[c]            M         1.00
C00103[c]            M         1.00
C00092[c]            M         1.00
C00267[c]            M         1.00
C00221[c]            M         1.00
C05345[c]            M         1.00
C05378[c]            M         1.00
C00111[c]            M         1.00
C00236[c]            M         1.00
C00631[c]            M         1.00
C00074[c]            M         1.00
C00068[c]            M         1.00
C05125[c]            M         1.00
C00084[c]            M         1.00
C01159[c]            M         1.00
C00085[c]            M         1.00
C00668[c]            M         1.00
C00198[c]            M         1.00
C00257[c]            M         1.00
C00020[c]            M         1.00
C00024[c]            M         1.00
C00229[c]            M         1.00
C00010[c]            M         1.00
C03939[c]            M         1.00
C00083[c]            M         1.00
C01209[c]            M         1.00
C05744[c]            M         1.00
C04618[c]            M         1.00
C04246[c]            M         1.00
C05745[c]            M         1.00
C05746[c]            M         1.00
C05747[c]            M         1.00
C05748[c]            M         1.00
C05749[c]            M         1.00
C05750[c]            M         1.00
C04620[c]            M         1.00
C05751[c]            M         1.00
C05752[c]            M         1.00
C05753[c]            M         1.00
C04619[c]            M         1.00
C05754[c]            M         1.00
C05755[c]            M         1.00
C01571[c]            M         1.00
C05757[c]            M         1.00
C05756[c]            M         1.00
C05758[c]            M         1.00
C05223[c]            M         1.00
C02679[c]            M         1.00
C05759[c]            M         1.00
C04688[c]            M         1.00
C05760[c]            M         1.00
C05761[c]            M         1.00
C06424[c]            M         1.00
C05762[c]            M         1.00
C04633[c]            M         1.00
C05763[c]            M         1.00
C05764[c]            M         1.00
C00249[c]            M         1.00
C16219[c]            M         1.00
C16220[c]            M         1.00
C16221[c]            M         1.00
C04088[c]            M         1.00
C00204[c]            M         1.00
C00577[c]            M         1.00
C00258[c]            M         1.00
C06423[c]            M         1.00
C01530[c]            M         1.00
C00152[c]            M         1.00
C00037[c]            M         1.00
C00407[c]            M         1.00
C00047[c]            M         1.00
C00079[c]            M         1.00
C00148[c]            M         1.00
C00188[c]            M         1.00
C00078[c]            M         1.00
C00082[c]            M         1.00
biomass_wt           M         1.00
C01094[c]            M         1.00
C05382[c]            M         1.00
C00117[c]            M         1.00
C00231[c]            M         1.00
C00227[c]            M         0.00
C00119[c]            M         1.00
C00279[c]            M         1.00
C04691[c]            M         1.00
C00546[c]            M         0.00
C16848[c]            M         0.00
C03175[c]            M         1.00
C01269[c]            M         1.00
C00251[c]            M         1.00
C04302[c]            M         1.00
C00108[c]            M         1.00
C01302[c]            M         1.00
C00826[c]            M         1.00
C01179[c]            M         1.00
C00027[c]            M         0.00
C00007[c]            M         0.00
C00624[c]            M         0.00
C20949[c]            M         1.00
C20950[c]            M         1.00
C00437[c]            M         0.00
C20951[c]            M         1.00
C19885[c]            M         1.00
C03406[c]            M         0.00
C00122[c]            M         0.00
C00288[c]            M         1.00
C01010[c]            M         1.00
C03082[c]            M         1.00
C00441[c]            M         1.00
C20258[c]            M         1.00
C03972[c]            M         1.00
C05539[c]            M         0.00
C02226[c]            M         1.00
C06032[c]            M         1.00
C00671[c]            M         1.00
C04411[c]            M         1.00
C04236[c]            M         1.00
C00143[c]            M         1.00
C01242[c]            M         1.00
C02972[c]            M         1.00
C03232[c]            M         1.00
C00168[c]            M         0.00
C00048[c]            M         0.00
C00263[c]            M         1.00
C01102[c]            M         1.00
C00342[c]            M         0.00
C00343[c]            M         0.00
C00054[c]            M         0.00
C00088[c]            M         1.00
C06259[c]            M         0.00
C06260[c]            M         0.00
C00533[c]            M         1.00
C00126[c]            M         1.00
C00887[c]            M         1.00
C00125[c]            M         1.00
C00697[c]            M         0.00
C02745[c]            M         0.00
C02869[c]            M         0.00
C00282[c]            M         0.00
C04896[c]            M         0.00
C04916[c]            M         0.00
C04666[c]            M         0.00
C01929[c]            M         0.00
C00130[c]            M         0.00
C00655[c]            M         0.00
C01165[c]            M         1.00
C03912[c]            M         1.00
C00213[c]            M         0.00
C00440[c]            M         1.00
C00040[c]            M         0.00
C00605[c]            M         0.00
C01077[c]            M         1.00
C02291[c]            M         1.00
C04261[c]            M         0.00
C00615[c]            M         0.00
C00199[c]            M         1.00
C20948[c]            M         1.00
C05560[c]            M         0.00
C19886[c]            M         1.00
C00091[c]            M         1.00
C02612[c]            M         1.00
C00109[c]            M         1.00
C06006[c]            M         1.00
C03794[c]            M         0.00
C01026[c]            M         0.00
C04253[c]            M         0.00
C04570[c]            M         0.00
C04489[c]            M         0.00
C04144[c]            M         0.00
C00320[c]            M         0.00
C00197[c]            M         1.00
C16850[c]            M         0.00
C15532[c]            M         0.00
C00016[c]            M         0.00
C01352[c]            M         0.00
C00135[c]            M         0.00
C00719[c]            M         0.00
C00354[c]            M         0.00
C02051[c]            M         1.00
C00620[c]            DB        1.00
C01151[c]            DB        1.00
C00493[c]            DB        1.00
C00113[c]            DB        0.00
C02637[c]            DB        0.00
C01359[c]            DB        0.00
C03506[c]            DB        1.00
C00463[c]            DB        1.00
C00118[c]            DB        1.00
C00169[c]            DB        1.00
C00077[c]            DB        1.00
C00009[c]            DB        1.00
C00327[c]            DB        1.00
C01251[c]            DB        1.00
C04002[c]            DB        0.00
C00001[c]            DB        1.00
C04390[c]            DB        0.00
C00033[c]            DB        1.00
C00666[c]            DB        1.00
C04421[c]            DB        1.00
C00026[c]            DB        1.00
C04462[c]            DB        1.00
C00025[c]            DB        1.00
C04272[c]            DB        1.00
C00006[c]            DB        1.00
C04181[c]            DB        0.00
C00005[c]            DB        1.00
C00080[c]            DB        1.00
C00123[c]            DB        1.00
C00233[c]            DB        1.00
C00002[c]            DB        1.00
C00059[c]            DB        1.00
C00013[c]            DB        1.00
C00224[c]            DB        1.00
C00283[c]            DB        1.00
C02582[c]            DB        0.00
C00028[c]            DB        0.00
C00094[c]            DB        1.00
C02315[c]            DB        0.00
C00030[c]            DB        0.00
C01118[c]            DB        1.00
C00155[c]            DB        1.00
C00042[c]            DB        1.00
C00234[c]            DB        0.00
C04677[c]            DB        0.00
C00101[c]            DB        1.00
C04734[c]            DB        0.00
C00035[c]            DB        0.00
C00008[c]            DB        1.00
C00044[c]            DB        0.00
C00019[c]            DB        0.00
C00021[c]            DB        0.00
C00073[c]            DB        1.00
C00944[c]            DB        1.00
C00049[c]            DB        1.00
C00036[c]            DB        0.00
C01250[c]            DB        0.00
C04133[c]            DB        0.00
C05535[c]            DB        0.00
C04076[c]            DB        0.00
C11482[c]            DB        0.00
C00449[c]            DB        0.00
C19888[c]            DB        0.00
C19889[c]            DB        1.00
C06010[c]            DB        1.00
C06007[c]            DB        1.00
C14463[c]            DB        1.00
C02504[c]            DB        1.00
C02631[c]            DB        1.00
C00053[c]            DB        0.00
C02739[c]            DB        0.00
C02741[c]            DB        0.00
C01100[c]            DB        0.00
C01267[c]            DB        0.00
C00860[c]            DB        0.00
C00402[c]            DB        0.00
C00740[c]            DB        1.00
C00022[c]            DB        1.00
C00014[c]            DB        1.00
C05662[c]            DB        1.00
C19887[c]            DB        1.00
C00680[c]            DB        1.00
C00144[c]            DB        0.00
C00956[c]            DB        1.00
C00322[c]            DB        1.00
C00062[c]            DB        1.00
C00086[c]            DB        1.00
C00064[c]            DB        1.00
C01005[c]            DB        1.00
C00065[c]            DB        1.00
C00183[c]            DB        1.00
C00141[c]            DB        1.00
C00041[c]            DB        1.00
C00254[c]            DB        1.00
C00166[c]            DB        0.00
C00011[c]            DB        1.00
C00139[c]            DB        1.00
C00138[c]            DB        1.00
C00004[c]            DB        1.00
C15602[c]            DB        1.00
C00003[c]            DB        1.00
C15603[c]            DB        1.00
C00979[c]            DB        1.00
C00097[c]            DB        1.00


FLUX RATES OF THE CURRENT SOLUTION (FBA, max growth)
Reaction    Origin   rate               UB          UB          LB          LB
--------------------------------------------------------------------------------
R001ex                M    	-10.00000000	        0.00        0.00      -10.00      -10.00
R002ex                M    	40.80859370	     1000.00     1000.00      -10.00      -10.00
R003ex                M    	1000.00000000	     1000.00     1000.00      -10.00      -10.00
R004ex                M    	0.00000000	     1000.00     1000.00      -10.00      -10.00
R005ex                M    	0.00000000	     1000.00     1000.00        0.00        0.00
R006ex                M    	0.00000000	     1000.00     1000.00        0.00        0.00
R007ex                M    	-9.01107392	        0.00        0.00      -10.00      -10.00
R008ex                M    	-0.69315953	        0.00        0.00      -10.00      -10.00
R007t                 M    	10.00000000	     1000.00     1000.00    -1000.00    -1000.00
R008t                 M    	-40.80859370	     1000.00     1000.00    -1000.00    -1000.00
R009t                 M    	0.00000000	     1000.00     1000.00    -1000.00    -1000.00
R010t                 M    	0.00000000	     1000.00     1000.00    -1000.00    -1000.00
R011t                 M    	-1000.00000000	     1000.00     1000.00    -1000.00    -1000.00
R012t                 M    	0.00000000	     1000.00     1000.00    -1000.00    -1000.00
R013t                 M    	9.01107392	     1000.00     1000.00    -1000.00    -1000.00
R014t                 M    	0.69315953	     1000.00     1000.00    -1000.00    -1000.00
R00801[c]             M    	10.00000000	     1000.00     1000.00    -1000.00    -1000.00
R08639[c]             M    	-92.65232412	     1000.00     1000.00    -1000.00    -1000.00
R012[c]               M    	3.46579766	     1000.00     1000.00    -1000.00    -1000.00
R013[c]               M    	3.46579766	     1000.00     1000.00    -1000.00    -1000.00
R04779[c]             M    	92.07469117	     1000.00     1000.00    -1000.00    -1000.00
R01070[c]             M    	92.07469117	     1000.00     1000.00    -1000.00    -1000.00
R01015[c]             M    	-98.60889351	     1000.00     1000.00    -1000.00    -1000.00
R01061[c]             M    	190.22147833	     1000.00     1000.00    -1000.00    -1000.00
R00658[c]             M    	103.85380064	     1000.00     1000.00    -1000.00    -1000.00
R00200[c]             M    	-101.77432204	     1000.00     1000.00    -1000.00    -1000.00
R00014[c]             M    	3.77771945	     1000.00     1000.00    -1000.00    -1000.00
R00755[c]             M    	3.77771945	     1000.00     1000.00    -1000.00    -1000.00
R00754[c]             M    	0.00000000	     1000.00     1000.00    -1000.00    -1000.00
R00710[c]             M    	-2.66866420	     1000.00     1000.00    -1000.00    -1000.00
R09532[c]             M    	190.22147833	     1000.00     1000.00    -1000.00    -1000.00
R00760[c]             M    	0.00000000	     1000.00     1000.00        0.00        0.00
R00771[c]             M    	0.00000000	        0.00        0.00    -1000.00    -1000.00
R02740[c]             M    	92.65232412	     1000.00     1000.00        0.00        0.00
R01662[c]             M    	190.22147833	     1000.00     1000.00        0.00        0.00
R00959[c]             M    	92.65232412	     1000.00     1000.00        0.00        0.00
R00303[c]             M    	-92.65232412	        0.00        0.00    -1000.00    -1000.00
R01519[c]             M    	-92.90188003	     1000.00     1000.00    -1000.00    -1000.00
R00004[c]             M    	84.41388833	     1000.00     1000.00    -1000.00    -1000.00
R00122[c]             M    	-1.62892490	     1000.00     1000.00    -1000.00    -1000.00
R01624[c]             M    	0.20794786	     1000.00     1000.00    -1000.00    -1000.00
R00233[c]             M    	-1.14371323	     1000.00     1000.00    -1000.00    -1000.00
R01626[c]             M    	1.14371323	     1000.00     1000.00    -1000.00    -1000.00
R04355[c]             M    	0.20794786	     1000.00     1000.00    -1000.00    -1000.00
R04533[c]             M    	-0.20794786	     1000.00     1000.00    -1000.00    -1000.00
R04428[c]             M    	0.20794786	     1000.00     1000.00    -1000.00    -1000.00
R04430[c]             M    	-0.20794786	     1000.00     1000.00    -1000.00    -1000.00
R04952[c]             M    	0.20794786	     1000.00     1000.00    -1000.00    -1000.00
R04953[c]             M    	-0.20794786	     1000.00     1000.00    -1000.00    -1000.00
R04954[c]             M    	0.20794786	     1000.00     1000.00    -1000.00    -1000.00
R04956[c]             M    	-0.20794786	     1000.00     1000.00    -1000.00    -1000.00
R04957[c]             M    	0.20794786	     1000.00     1000.00    -1000.00    -1000.00
R04536[c]             M    	-0.20794786	     1000.00     1000.00    -1000.00    -1000.00
R04537[c]             M    	0.20794786	     1000.00     1000.00    -1000.00    -1000.00
R04959[c]             M    	-0.20794786	     1000.00     1000.00    -1000.00    -1000.00
R04960[c]             M    	0.17328988	     1000.00     1000.00    -1000.00    -1000.00
R04534[c]             M    	-0.17328988	     1000.00     1000.00    -1000.00    -1000.00
R04535[c]             M    	0.17328988	     1000.00     1000.00    -1000.00    -1000.00
R04962[c]             M    	-0.17328988	     1000.00     1000.00    -1000.00    -1000.00
R08158[c]             M    	0.03465798	     1000.00     1000.00    -1000.00    -1000.00
R04964[c]             M    	-0.13863191	     1000.00     1000.00    -1000.00    -1000.00
R04965[c]             M    	0.13863191	     1000.00     1000.00    -1000.00    -1000.00
R04725[c]             M    	-0.13863191	     1000.00     1000.00    -1000.00    -1000.00
R04014[c]             M    	0.03465798	     1000.00     1000.00    -1000.00    -1000.00
R04726[c]             M    	0.10397393	     1000.00     1000.00    -1000.00    -1000.00
R04566[c]             M    	-0.10397393	     1000.00     1000.00    -1000.00    -1000.00
R04568[c]             M    	0.10397393	     1000.00     1000.00    -1000.00    -1000.00
R08159[c]             M    	0.03465798	     1000.00     1000.00    -1000.00    -1000.00
R04968[c]             M    	0.06931595	     1000.00     1000.00    -1000.00    -1000.00
R04543[c]             M    	-0.06931595	     1000.00     1000.00    -1000.00    -1000.00
R04544[c]             M    	0.06931595	     1000.00     1000.00    -1000.00    -1000.00
R01706[c]             M    	0.03465798	     1000.00     1000.00    -1000.00    -1000.00
R07762[c]             M    	0.03465798	     1000.00     1000.00    -1000.00    -1000.00
R07763[c]             M    	0.03465798	     1000.00     1000.00    -1000.00    -1000.00
R07765[c]             M    	0.03465798	     1000.00     1000.00    -1000.00    -1000.00
R01538[c]             M    	-92.90188003	     1000.00     1000.00    -1000.00    -1000.00
R08570[c]             M    	-92.90188003	     1000.00     1000.00    -1000.00    -1000.00
R08571[c]             M    	-86.36767769	     1000.00     1000.00    -1000.00    -1000.00
R08572[c]             M    	-86.36767769	     1000.00     1000.00    -1000.00    -1000.00
R00235[c]             M    	-2.32208443	     1000.00     1000.00    -1000.00    -1000.00
R00305[c]             M    	-92.90188003	     1000.00     1000.00    -1000.00    -1000.00
R08157[c]             M    	0.03465798	     1000.00     1000.00    -1000.00    -1000.00
R04963[c]             M    	0.13863191	     1000.00     1000.00    -1000.00    -1000.00
R04967[c]             M    	-0.10397393	     1000.00     1000.00    -1000.00    -1000.00
R07764[c]             M    	0.03465798	     1000.00     1000.00    -1000.00    -1000.00
R04970[c]             M    	-0.06931595	     1000.00     1000.00    -1000.00    -1000.00
R08163[c]             M    	0.03465798	     1000.00     1000.00    -1000.00    -1000.00
biomass               M    	3.46579766	     1000.00     1000.00        0.00        0.00
biomass_si            M    	3.46579766	     1000.00     1000.00        0.00        0.00
ATPM                  M    	2.00000000	        2.00        2.00        2.00        2.00
R00866[c]             M    	6.53420234	     1000.00     1000.00    -1000.00    -1000.00
R01641[c]             M    	-0.23105318	     1000.00     1000.00    -1000.00    -1000.00
R01621[c]             M    	0.00000000	     1000.00     1000.00    -1000.00    -1000.00
R01049[c]             M    	0.34657977	     1000.00     1000.00    -1000.00    -1000.00
R01057[c]             M    	0.00000000	     1000.00     1000.00    -1000.00    -1000.00
R06836[c]             M    	0.00000000	     1000.00     1000.00    -1000.00    -1000.00
R01826[c]             M    	1.03973930	     1000.00     1000.00    -1000.00    -1000.00
R03083[c]             M    	1.03973930	     1000.00     1000.00    -1000.00    -1000.00
R10050[c]             M    	0.00000000	     1000.00     1000.00    -1000.00    -1000.00
R02412[c]             M    	1.03973930	     1000.00     1000.00    -1000.00    -1000.00
R03460[c]             M    	1.03973930	     1000.00     1000.00    -1000.00    -1000.00
R01715[c]             M    	0.69315953	     1000.00     1000.00    -1000.00    -1000.00
R01073[c]             M    	-0.34657977	     1000.00     1000.00    -1000.00    -1000.00
R03509[c]             M    	0.34657977	     1000.00     1000.00    -1000.00    -1000.00
R00674[c]             M    	0.34657977	     1000.00     1000.00    -1000.00    -1000.00
R00691[c]             M    	0.34657977	     1000.00     1000.00    -1000.00    -1000.00
R00734[c]             M    	-0.34657977	     1000.00     1000.00    -1000.00    -1000.00
R01728[c]             M    	0.34657977	     1000.00     1000.00    -1000.00    -1000.00
R00009[c]             M    	0.00000000	     1000.00     1000.00    -1000.00    -1000.00
R02649[c]             M    	0.00000000	     1000.00     1000.00    -1000.00    -1000.00
R10931[c]             M    	0.69315953	     1000.00     1000.00    -1000.00    -1000.00
R02283[c]             M    	0.00000000	     1000.00     1000.00    -1000.00    -1000.00
R10932[c]             M    	0.69315953	     1000.00     1000.00    -1000.00    -1000.00
R10933[c]             M    	0.69315953	     1000.00     1000.00    -1000.00    -1000.00
R00669[c]             M    	0.00000000	     1000.00     1000.00    -1000.00    -1000.00
R01086[c]             M    	0.00000000	     1000.00     1000.00    -1000.00    -1000.00
R00774[c]             M    	-0.17328988	     1000.00     1000.00    -1000.00    -1000.00
R00005[c]             M    	-0.17328988	     1000.00     1000.00    -1000.00    -1000.00
R00271[c]             M    	-1.38631906	     1000.00     1000.00    -1000.00    -1000.00
R09779[c]             M    	-1.38631906	     1000.00     1000.00    -1000.00    -1000.00
R00480[c]             M    	-0.69315953	     1000.00     1000.00    -1000.00    -1000.00
R10147[c]             M    	1.73289883	     1000.00     1000.00    -1000.00    -1000.00
R04198[c]             M    	-1.73289883	     1000.00     1000.00    -1000.00    -1000.00
R04364[c]             M    	0.00000000	     1000.00     1000.00    -1000.00    -1000.00
R00451[c]             M    	1.73289883	     1000.00     1000.00    -1000.00    -1000.00
R03898[c]             M    	-2.98058599	     1000.00     1000.00    -1000.00    -1000.00
R00226[c]             M    	-0.69315953	     1000.00     1000.00    -1000.00    -1000.00
R02199[c]             M    	-0.34657977	     1000.00     1000.00    -1000.00    -1000.00
R01213[c]             M    	-0.34657977	     1000.00     1000.00    -1000.00    -1000.00
R04426[c]             M    	0.34657977	     1000.00     1000.00    -1000.00    -1000.00
R01652[c]             M    	-0.34657977	     1000.00     1000.00    -1000.00    -1000.00
R00945[c]             M    	-3.56977159	     1000.00     1000.00    -1000.00    -1000.00
R04125[c]             M    	-3.22319182	     1000.00     1000.00    -1000.00    -1000.00
R00751[c]             M    	-6.44638365	     1000.00     1000.00    -1000.00    -1000.00
R04173[c]             M    	0.00000000	     1000.00     1000.00    -1000.00    -1000.00
R01388[c]             M    	0.00000000	     1000.00     1000.00    -1000.00    -1000.00
R00588[c]             M    	0.00000000	     1000.00     1000.00    -1000.00    -1000.00
R02291[c]             M    	0.69315953	     1000.00     1000.00    -1000.00    -1000.00
R01773[c]             M    	2.42605836	     1000.00     1000.00    -1000.00    -1000.00
R01466[c]             M    	-2.77263813	     1000.00     1000.00    -1000.00    -1000.00
R00258[c]             M    	-0.34657977	     1000.00     1000.00    -1000.00    -1000.00
R02021[c]             M    	0.00000000	     1000.00     1000.00    -1000.00    -1000.00
R00858[c]             M    	-0.69315953	     1000.00     1000.00    -1000.00    -1000.00
R00586[c]             M    	0.00000000	     1000.00     1000.00    -1000.00    -1000.00
R09497[c]             M    	-490.90228114	     1000.00     1000.00    -1000.00    -1000.00
R00792[c]             M    	0.00000000	     1000.00     1000.00    -1000.00    -1000.00
R00791[c]             M    	-499.91335506	     1000.00     1000.00    -1000.00    -1000.00
R00294[c]             M    	370.27401983	     1000.00     1000.00    -1000.00    -1000.00
R05186[c]             M    	0.00000000	     1000.00     1000.00    -1000.00    -1000.00
R00114[c]             M    	5.02540661	     1000.00     1000.00    -1000.00    -1000.00
R00021[c]             M    	543.44377367	     1000.00     1000.00    -1000.00    -1000.00
R04640[c]             M    	0.00000000	     1000.00     1000.00    -1000.00    -1000.00
R04558[c]             M    	0.00000000	     1000.00     1000.00    -1000.00    -1000.00
R03012[c]             M    	0.00000000	     1000.00     1000.00    -1000.00    -1000.00
R00941[c]             M    	0.00000000	     1000.00     1000.00    -1000.00    -1000.00
R01127[c]             M    	0.00000000	     1000.00     1000.00    -1000.00    -1000.00
R01130[c]             M    	0.00000000	     1000.00     1000.00    -1000.00    -1000.00
R03314[c]             M    	551.58839817	     1000.00     1000.00    -1000.00    -1000.00
R01248[c]             M    	-551.58839817	     1000.00     1000.00    -1000.00    -1000.00
R00671[c]             M    	-551.24181841	     1000.00     1000.00    -1000.00    -1000.00
R00367[c]             M    	0.00000000	     1000.00     1000.00    -1000.00    -1000.00
R00946[c]             M    	0.34657977	     1000.00     1000.00    -1000.00    -1000.00
R00385[c]             M    	0.00000000	     1000.00     1000.00    -1000.00    -1000.00
R01217[c]             M    	0.34657977	     1000.00     1000.00    -1000.00    -1000.00
R01776[c]             M    	0.34657977	     1000.00     1000.00    -1000.00    -1000.00
R03217[c]             M    	0.34657977	     1000.00     1000.00    -1000.00    -1000.00
R03232[c]             M    	0.00000000	     1000.00     1000.00    -1000.00    -1000.00
R02568[c]             M    	6.53420234	     1000.00     1000.00    -1000.00    -1000.00
R01830[c]             M    	0.80868612	     1000.00     1000.00    -1000.00    -1000.00
R01529[c]             M    	-0.57763294	     1000.00     1000.00    -1000.00    -1000.00
R01714[c]             M    	1.03973930	     1000.00     1000.00    -1000.00    -1000.00
R01731[c]             M    	0.00000000	     1000.00     1000.00    -1000.00    -1000.00
R03508[c]             M    	0.34657977	     1000.00     1000.00    -1000.00    -1000.00
R00150[c]             M    	0.17328988	     1000.00     1000.00    -1000.00    -1000.00
R10930[c]             M    	0.69315953	     1000.00     1000.00    -1000.00    -1000.00
R01954[c]             M    	0.00000000	     1000.00     1000.00    -1000.00    -1000.00
R03098[c]             M    	0.00000000	     1000.00     1000.00    -1000.00    -1000.00
R09775[c]             M    	-1.38631906	     1000.00     1000.00    -1000.00    -1000.00
R09776[c]             M    	-1.38631906	     1000.00     1000.00    -1000.00    -1000.00
R00715[c]             M    	0.00000000	     1000.00     1000.00    -1000.00    -1000.00
R04365[c]             M    	0.00000000	     1000.00     1000.00    -1000.00    -1000.00
R03896[c]             M    	-2.98058599	     1000.00     1000.00    -1000.00    -1000.00
R00994[c]             M    	2.98058599	     1000.00     1000.00    -1000.00    -1000.00
R00996[c]             M    	3.32716575	     1000.00     1000.00    -1000.00    -1000.00
R08648[c]             M    	0.34657977	     1000.00     1000.00    -1000.00    -1000.00
R04441[c]             M    	0.69315953	     1000.00     1000.00    -1000.00    -1000.00
R01214[c]             M    	-0.34657977	     1000.00     1000.00    -1000.00    -1000.00
R04001[c]             M    	-0.34657977	     1000.00     1000.00    -1000.00    -1000.00
R01071[c]             M    	0.00000000	     1000.00     1000.00    -1000.00    -1000.00
R01135[c]             M    	0.00000000	     1000.00     1000.00    -1000.00    -1000.00
R00667[c]             M    	551.58839817	     1000.00     1000.00    -1000.00    -1000.00
R01565[c]             M    	0.00000000	     1000.00     1000.00    -1000.00    -1000.00
R04405[c]             M    	0.00000000	     1000.00     1000.00    -1000.00    -1000.00
R02026[c]             M    	0.00000000	     1000.00     1000.00    -1000.00    -1000.00
R00530[c]             M    	-86.04281323	     1000.00     1000.00    -1000.00    -1000.00
R05712[c]             M    	-9.01107392	     1000.00     1000.00    -1000.00    -1000.00
R07613[c]             M    	-1.73289883	     1000.00     1000.00    -1000.00    -1000.00
R00259[c]             M    	0.00000000	     1000.00     1000.00    -1000.00    -1000.00
R02492[c]             M    	-370.27401983	     1000.00     1000.00    -1000.00    -1000.00
R03260[c]             M    	-0.34657977	     1000.00     1000.00    -1000.00    -1000.00
R11487[c]             M    	-398.00040111	     1000.00     1000.00    -1000.00    -1000.00
R00359[c]             M    	0.00000000	     1000.00     1000.00    -1000.00    -1000.00
R00256[c]             M    	548.12260051	     1000.00     1000.00    -1000.00    -1000.00
R01514[c]             M    	0.00000000	     1000.00     1000.00    -1000.00    -1000.00
R01513[c]             M    	0.00000000	     1000.00     1000.00    -1000.00    -1000.00
R00891[c]             M    	0.34657977	     1000.00     1000.00    -1000.00    -1000.00
R00589[c]             M    	-4.60951089	     1000.00     1000.00    -1000.00    -1000.00
R01056[c]             M    	-0.57763294	     1000.00     1000.00    -1000.00    -1000.00
R01827[c]             M    	0.23105318	     1000.00     1000.00    -1000.00    -1000.00
R08569[c]             M    	0.00000000	     1000.00     1000.00    -1000.00    -1000.00
R00985[c]             M    	0.34657977	     1000.00     1000.00    -1000.00    -1000.00
R10929[c]             M    	0.69315953	     1000.00     1000.00    -1000.00    -1000.00
R07245[c]             M    	0.00000000	     1000.00     1000.00    -1000.00    -1000.00
R00552[c]             M    	-0.17328988	     1000.00     1000.00    -1000.00    -1000.00
R01934[c]             M    	-1.38631906	     1000.00     1000.00    -1000.00    -1000.00
R02734[c]             M    	0.00000000	     1000.00     1000.00    -1000.00    -1000.00
R05069[c]             M    	0.34657977	     1000.00     1000.00    -1000.00    -1000.00
R05070[c]             M    	0.34657977	     1000.00     1000.00    -1000.00    -1000.00
R01771[c]             M    	-2.77263813	     1000.00     1000.00    -1000.00    -1000.00
R00483[c]             M    	0.34657977	     1000.00     1000.00    -1000.00    -1000.00
R08553[c]             M    	0.00000000	     1000.00     1000.00    -1000.00    -1000.00
R00528[c]             M    	397.30724158	     1000.00     1000.00    -1000.00    -1000.00
R05185[c]             M    	0.00000000	     1000.00     1000.00    -1000.00    -1000.00
R04037[c]             M    	0.00000000	     1000.00     1000.00    -1000.00    -1000.00
R03457[c]             M    	0.00000000	     1000.00     1000.00    -1000.00    -1000.00
R01163[c]             M    	0.00000000	     1000.00     1000.00    -1000.00    -1000.00
R01083[c]             M    	0.00000000	     1000.00     1000.00    -1000.00    -1000.00
R01230[c]             M    	0.00000000	     1000.00     1000.00    -1000.00    -1000.00
R02821[c]             M    	0.00000000	     1000.00     1000.00    -1000.00    -1000.00
R10049[c]             M    	0.00000000	     1000.00     1000.00    -1000.00    -1000.00
R07399[c]             M    	-2.98058599	     1000.00     1000.00    -1000.00    -1000.00
R03425[c]             M    	-3.22319182	     1000.00     1000.00    -1000.00    -1000.00
R03815[c]             M    	-3.22319182	     1000.00     1000.00    -1000.00    -1000.00
R01777[c]             M    	0.00000000	     1000.00     1000.00    -1000.00    -1000.00
R12084[c]             M    	0.00000000	     1000.00     1000.00    -1000.00    -1000.00
R00392[c]             M    	0.00000000	     1000.00     1000.00    -1000.00    -1000.00
R00694[c]             M    	0.00000000	     1000.00     1000.00    -1000.00    -1000.00
R07276[c]             M    	-0.34657977	     1000.00     1000.00    -1000.00    -1000.00
R00357[c]             M    	0.00000000	     1000.00     1000.00    -1000.00    -1000.00
R06837[c]             DB<- 		0.00000000	     1000.00     1000.00    -1000.00    -1000.00
R02340[c]             DB-> 		0.34657977	     1000.00     1000.00    -1000.00    -1000.00
R01398[c]             DB-> 		0.17328988	     1000.00     1000.00    -1000.00    -1000.00
R03444[c]             DB<- 		-1.38631906	     1000.00     1000.00    -1000.00    -1000.00
R04475[c]             DB<- 		0.00000000	     1000.00     1000.00    -1000.00    -1000.00
R04440[c]             DB<- 		-0.69315953	     1000.00     1000.00    -1000.00    -1000.00
R01090[c]             DB<- 		-0.34657977	     1000.00     1000.00    -1000.00    -1000.00
R00529[c]             DB-> 		86.04281323	     1000.00     1000.00    -1000.00    -1000.00
R01288[c]             DB-> 		0.34657977	     1000.00     1000.00    -1000.00    -1000.00
R03084[c]             DB-> 		1.03973930	     1000.00     1000.00    -1000.00    -1000.00
R02413[c]             DB<- 		-1.03973930	     1000.00     1000.00    -1000.00    -1000.00
R09778[c]             DB<- 		-1.38631906	     1000.00     1000.00    -1000.00    -1000.00
R05071[c]             DB-> 		0.69315953	     1000.00     1000.00    -1000.00    -1000.00
R05068[c]             DB<- 		-0.34657977	     1000.00     1000.00    -1000.00    -1000.00
R03968[c]             DB-> 		0.34657977	     1000.00     1000.00    -1000.00    -1000.00
R00221[c]             DB<- 		-4.60951089	     1000.00     1000.00    -1000.00    -1000.00
R04371[c]             DB-> 		1.38631906	     1000.00     1000.00    -1000.00    -1000.00
R09777[c]             DB<- 		-1.38631906	     1000.00     1000.00    -1000.00    -1000.00
R02735[c]             DB-> 		1.73289883	     1000.00     1000.00    -1000.00    -1000.00
R01939[c]             DB-> 		1.38631906	     1000.00     1000.00    -1000.00    -1000.00
R00551[c]             DB<- 		-0.17328988	     1000.00     1000.00    -1000.00    -1000.00
R00582[c]             DB-> 		0.00000000	     1000.00     1000.00    -1000.00    -1000.00
R00897[c]             DB-> 		0.00000000	     1000.00     1000.00    -1000.00    -1000.00
CP1: Model status:         1.00 solver status:         1.00 (iterations         1.00)
CP2: Model status:         1.00 solver status:         1.00 (iterations         1.00)
CP3: Model status:         1.00 solver status:         1.00 (iterations         1.00)
FBA: Model status:         1.00 solver status:         1.00
Number omegas:         0.00
new model biomass rate: 3.46579766
solve time: 0.62599992


************************           CONNECTING PROBLEMS SOLUTION 4           ************************

OUTER OBJECTIVE VALUE:       213.00
INNER OBJECTIVE VALUE 1:        22.00
INNER OBJECTIVE VALUE 2:         1.00

RXN TO ADD           DIRECTION   DELTA       RHO         OMEGA        ZETA  SOLVED RATE
------------------------------------------------------------------------------------------
R06837[c]            <-          0.00        1.00        0.00        1.00	-2.05290107
R02415[c]            XX          0.00        0.00        0.00        0.00	0.00000000
R02340[c]            ->          1.00        0.00        0.00        1.00	0.01000000
R01398[c]            ->          1.00        0.00        0.00        1.00	0.00500000
R03444[c]            <-          0.00        1.00        0.00        1.00	-0.04000000
R02733[c]            XX          0.00        0.00        0.00        0.00	0.00000000
R04475[c]            <-          0.00        1.00        0.00        1.00	-0.04900000
R04440[c]            <-          0.00        1.00        0.00        1.00	-0.02000000
R01090[c]            <-          0.00        1.00        0.00        1.00	-0.01000000
R00529[c]            XX          0.00        0.00        0.00        0.00	0.00000000
R00861[c]            XX          0.00        0.00        0.00        0.00	0.00000000
R01288[c]            ->          1.00        0.00        0.00        1.00	0.01000000
R04560[c]            XX          0.00        0.00        0.00        0.00	0.00000000
R00330[c]            XX          0.00        0.00        0.00        0.00	0.00000000
R00650[c]            XX          0.00        0.00        0.00        0.00	0.00000000
R03084[c]            ->          1.00        0.00        0.00        1.00	0.03000000
R02413[c]            <-          0.00        1.00        0.00        1.00	-0.03000000
R00355[c]            XX          0.00        0.00        0.00        0.00	0.00000000
R03443[c]            XX          0.00        0.00        0.00        0.00	0.00000000
R04390[c]            XX          0.00        0.00        0.00        0.00	0.00000000
R02315[c]            XX          0.00        0.00        0.00        0.00	0.00000000
R09778[c]            <-          0.00        1.00        0.00        1.00	-0.04000000
R05071[c]            ->          1.00        0.00        0.00        1.00	0.02000000
R05068[c]            <-          0.00        1.00        0.00        1.00	-0.01000000
R03968[c]            ->          1.00        0.00        0.00        1.00	0.01000000
R00509[c]            XX          0.00        0.00        0.00        0.00	0.00000000
R04035[c]            XX          0.00        0.00        0.00        0.00	0.00000000
R03243[c]            XX          0.00        0.00        0.00        0.00	0.00000000
R03013[c]            XX          0.00        0.00        0.00        0.00	0.00000000
R00491[c]            XX          0.00        0.00        0.00        0.00	0.00000000
R00221[c]            <->         1.00        1.00        1.00        1.00	0.07583333
R04371[c]            ->          1.00        0.00        0.00        1.00	0.04000000
R09777[c]            <-          0.00        1.00        0.00        1.00	-0.04000000
R02735[c]            ->          1.00        0.00        0.00        1.00	0.05000000
R00332[c]            XX          0.00        0.00        0.00        0.00	0.00000000
R01939[c]            ->          1.00        0.00        0.00        1.00	0.04000000
R00551[c]            <-          0.00        1.00        0.00        1.00	-0.00500000
R00253[c]            XX          0.00        0.00        0.00        0.00	0.00000000
R00582[c]            ->          1.00        0.00        0.00        1.00	0.00100000
R01215[c]            XX          0.00        0.00        0.00        0.00	0.00000000
R01373[c]            XX          0.00        0.00        0.00        0.00	0.00000000
R00859[c]            XX          0.00        0.00        0.00        0.00	0.00000000
R07358[c]            XX          0.00        0.00        0.00        0.00	0.00000000
R00897[c]            ->          1.00        0.00        0.00        1.00	0.00100000
Total reactions to be added:        22.00 (should be:        22.00)

MODEL RXN            DIRECTION  THETA        LAMBDA     SOLVED RATE
--------------------------------------------------------------------
R001ex               <-          1.00        0.00		-2.89640107
R002ex               <-          1.00        0.00		-0.00100000
R003ex               <-          1.00        0.00		-10.00000000
R004ex               <-          1.00        0.00		-2.05290107
R005ex               ->          0.00        1.00		10.84713547
R006ex               ->          0.00        1.00		10.22363547
R007ex               <-          1.00        0.00		-0.26000000
R008ex               <-          1.00        0.00		-0.02000000
R007t                ->          0.00        1.00		2.89640107
R008t                ->          0.00        1.00		0.00100000
R009t                ->          0.00        1.00		10.84713547
R010t                ->          0.00        1.00		10.22363547
R011t                ->          0.00        1.00		10.00000000
R012t                ->          0.00        1.00		2.05290107
R013t                ->          0.00        1.00		0.26000000
R014t                ->          0.00        1.00		0.02000000
R00801[c]            ->          0.00        1.00		2.89640107
R08639[c]            <-          1.00        0.00		-5.39506773
R012[c]              ->          0.00        1.00		0.10000000
R013[c]              ->          0.00        1.00		0.10000000
R04779[c]            ->          0.00        1.00		5.37840107
R01070[c]            ->          0.00        1.00		5.37840107
R01015[c]            <-          1.00        0.00		-5.37940107
R01061[c]            ->          0.00        1.00		10.74446880
R00658[c]            ->          0.00        1.00		10.74546880
R00200[c]            <-          1.00        0.00		-10.68546880
R00014[c]            ->          0.00        1.00		10.33263547
R00755[c]            ->          0.00        1.00		10.33263547
R00754[c]            ->          0.00        1.00		10.22363547
R00710[c]            ->          0.00        1.00		0.33866667
R09532[c]            ->          0.00        1.00		10.74446880
R00760[c]            ->          0.00        1.00		2.79540107
R00771[c]            <-          1.00        0.00		-2.79540107
R02740[c]            ->          0.00        1.00		5.39506773
R01662[c]            ->          0.00        1.00		10.74446880
R00959[c]            ->          0.00        1.00		5.39506773
R00303[c]            <-          1.00        0.00		-2.59966667
R01519[c]            ->          0.00        1.00		0.00100000
R00004[c]            ->          0.00        1.00		0.41866667
R00122[c]            ->          0.00        1.00		2.47156773
R01624[c]            ->          0.00        1.00		0.00600000
R00233[c]            <-          1.00        0.00		-0.03300000
R01626[c]            ->          0.00        1.00		0.03300000
R04355[c]            ->          0.00        1.00		0.00600000
R04533[c]            <-          1.00        0.00		-0.00600000
R04428[c]            ->          0.00        1.00		0.00600000
R04430[c]            <-          1.00        0.00		-0.00600000
R04952[c]            ->          0.00        1.00		0.00600000
R04953[c]            <-          1.00        0.00		-0.00600000
R04954[c]            ->          0.00        1.00		0.00600000
R04956[c]            <-          1.00        0.00		-0.00600000
R04957[c]            ->          0.00        1.00		0.00600000
R04536[c]            <-          1.00        0.00		-0.00600000
R04537[c]            ->          0.00        1.00		0.00600000
R04959[c]            <-          1.00        0.00		-0.00600000
R04960[c]            ->          0.00        1.00		0.00500000
R04534[c]            <-          1.00        0.00		-0.00500000
R04535[c]            ->          0.00        1.00		0.00500000
R04962[c]            <-          1.00        0.00		-0.00500000
R08158[c]            ->          0.00        1.00		0.00100000
R04964[c]            <-          1.00        0.00		-0.00400000
R04965[c]            ->          0.00        1.00		0.00400000
R04725[c]            <-          1.00        0.00		-0.00400000
R04014[c]            ->          0.00        1.00		0.00100000
R04726[c]            ->          0.00        1.00		0.00300000
R04566[c]            <-          1.00        0.00		-0.00300000
R04568[c]            ->          0.00        1.00		0.00300000
R08159[c]            ->          0.00        1.00		0.00100000
R04968[c]            ->          0.00        1.00		0.00200000
R04543[c]            <-          1.00        0.00		-0.00200000
R04544[c]            ->          0.00        1.00		0.00200000
R01706[c]            ->          0.00        1.00		0.00100000
R07762[c]            ->          0.00        1.00		0.00100000
R07763[c]            ->          0.00        1.00		0.00100000
R07765[c]            ->          0.00        1.00		0.00100000
R01538[c]            ->          0.00        1.00		0.00100000
R08570[c]            ->          0.00        1.00		0.00100000
R08571[c]            ->          0.00        1.00		0.00200000
R08572[c]            ->          0.00        1.00		0.00100000
R00235[c]            ->          0.00        1.00		0.39866667
R00305[c]            ->          0.00        1.00		0.00100000
R08157[c]            ->          0.00        1.00		0.00100000
R04963[c]            ->          0.00        1.00		0.00400000
R04967[c]            <-          1.00        0.00		-0.00300000
R07764[c]            ->          0.00        1.00		0.00100000
R04970[c]            <-          1.00        0.00		-0.00200000
R08163[c]            ->          0.00        1.00		0.00100000
biomass              ->          0.00        1.00		0.10000000
biomass_si           ->          0.00        1.00		0.10000000
ATPM                 ->          0.00        1.00		2.00000000
R00866[c]            ->          0.00        1.00		0.00100000
R01641[c]            <-          1.00        0.00		-0.00666667
R01621[c]            XX          0.00        0.00		0.00000000
R01049[c]            ->          0.00        1.00		2.06290107
R01057[c]            ->          0.00        1.00		2.05290107
R06836[c]            <-          1.00        0.00		-2.05290107
R01826[c]            ->          0.00        1.00		0.03000000
R03083[c]            ->          0.00        1.00		0.03000000
R10050[c]            XX          0.00        0.00		0.00000000
R02412[c]            ->          0.00        1.00		0.03000000
R03460[c]            ->          0.00        1.00		0.03000000
R01715[c]            ->          0.00        1.00		0.02000000
R01073[c]            <-          1.00        0.00		-0.01000000
R03509[c]            ->          0.00        1.00		0.01000000
R00674[c]            ->          0.00        1.00		0.01000000
R00691[c]            ->          0.00        1.00		0.01000000
R00734[c]            <-          1.00        0.00		-0.01000000
R01728[c]            ->          0.00        1.00		0.01000000
R00009[c]            XX          0.00        0.00		0.00000000
R02649[c]            XX          0.00        0.00		0.00000000
R10931[c]            ->          0.00        1.00		0.02000000
R02283[c]            XX          0.00        0.00		0.00000000
R10932[c]            ->          0.00        1.00		0.02000000
R10933[c]            ->          0.00        1.00		0.02000000
R00669[c]            XX          0.00        0.00		0.00000000
R01086[c]            XX          0.00        0.00		0.00000000
R00774[c]            <-          1.00        0.00		-0.00500000
R00005[c]            <-          1.00        0.00		-0.00500000
R00271[c]            <-          1.00        0.00		-0.04000000
R09779[c]            <-          1.00        0.00		-0.04000000
R00480[c]            <-          1.00        0.00		-0.02000000
R10147[c]            ->          0.00        1.00		0.05000000
R04198[c]            <-          1.00        0.00		-0.05000000
R04364[c]            XX          0.00        0.00		0.00000000
R00451[c]            ->          0.00        1.00		0.05000000
R03898[c]            ->          0.00        1.00		0.32966667
R00226[c]            <-          1.00        0.00		-0.02000000
R02199[c]            <-          1.00        0.00		-0.01000000
R01213[c]            <-          1.00        0.00		-0.01000000
R04426[c]            ->          0.00        1.00		0.01000000
R01652[c]            <-          1.00        0.00		-0.01000000
R00945[c]            ->          0.00        1.00		0.10483333
R04125[c]            ->          0.00        1.00		0.11483333
R00751[c]            ->          0.00        1.00		0.22966667
R04173[c]            <-          1.00        0.00		-0.00100000
R01388[c]            XX          0.00        0.00		0.00000000
R00588[c]            XX          0.00        0.00		0.00000000
R02291[c]            ->          0.00        1.00		0.02000000
R01773[c]            ->          0.00        1.00		0.07000000
R01466[c]            <-          1.00        0.00		-0.08000000
R00258[c]            <-          1.00        0.00		-0.01000000
R02021[c]            XX          0.00        0.00		0.00000000
R00858[c]            <-          1.00        0.00		-0.02000000
R00586[c]            ->          0.00        1.00		0.00100000
R09497[c]            ->          0.00        1.00		5.26250000
R00792[c]            XX          0.00        0.00		0.00000000
R00791[c]            ->          0.00        1.00		5.00250000
R00294[c]            <-          1.00        0.00		-6.06150000
R05186[c]            XX          0.00        0.00		0.00000000
R00114[c]            ->          0.00        1.00		0.14500000
R00021[c]            <-          1.00        0.00		-4.99350000
R04640[c]            XX          0.00        0.00		0.00000000
R04558[c]            XX          0.00        0.00		0.00000000
R03012[c]            XX          0.00        0.00		0.00000000
R00941[c]            XX          0.00        0.00		0.00000000
R01127[c]            XX          0.00        0.00		0.00000000
R01130[c]            XX          0.00        0.00		0.00000000
R03314[c]            <-          1.00        0.00		-4.75750000
R01248[c]            ->          0.00        1.00		4.75750000
R00671[c]            ->          0.00        1.00		4.76750000
R00367[c]            XX          0.00        0.00		0.00000000
R00946[c]            ->          0.00        1.00		0.01000000
R00385[c]            XX          0.00        0.00		0.00000000
R01217[c]            ->          0.00        1.00		0.01000000
R01776[c]            ->          0.00        1.00		0.05900000
R03217[c]            ->          0.00        1.00		0.05900000
R03232[c]            XX          0.00        0.00		0.00000000
R02568[c]            ->          0.00        1.00		0.00100000
R01830[c]            ->          0.00        1.00		0.02333333
R01529[c]            <-          1.00        0.00		-0.01666667
R01714[c]            ->          0.00        1.00		0.03000000
R01731[c]            XX          0.00        0.00		0.00000000
R03508[c]            ->          0.00        1.00		0.01000000
R00150[c]            ->          0.00        1.00		0.00500000
R10930[c]            ->          0.00        1.00		0.02000000
R01954[c]            XX          0.00        0.00		0.00000000
R03098[c]            XX          0.00        0.00		0.00000000
R09775[c]            <-          1.00        0.00		-0.04000000
R09776[c]            <-          1.00        0.00		-0.04000000
R00715[c]            XX          0.00        0.00		0.00000000
R04365[c]            ->          0.00        1.00		0.04900000
R03896[c]            ->          0.00        1.00		0.32966667
R00994[c]            <-          1.00        0.00		-0.32966667
R00996[c]            <-          1.00        0.00		-0.31966667
R08648[c]            ->          0.00        1.00		0.01000000
R04441[c]            ->          0.00        1.00		0.02000000
R01214[c]            <-          1.00        0.00		-0.01000000
R04001[c]            <-          1.00        0.00		-0.01000000
R01071[c]            XX          0.00        0.00		0.00000000
R01135[c]            XX          0.00        0.00		0.00000000
R00667[c]            <-          1.00        0.00		-4.75750000
R01565[c]            XX          0.00        0.00		0.00000000
R04405[c]            XX          0.00        0.00		0.00000000
R02026[c]            XX          0.00        0.00		0.00000000
R00530[c]            XX          0.00        0.00		0.00000000
R05712[c]            <-          1.00        0.00		-0.26000000
R07613[c]            <-          1.00        0.00		-0.00100000
R00259[c]            XX          0.00        0.00		0.00000000
R02492[c]            ->          0.00        1.00		6.06150000
R03260[c]            <-          1.00        0.00		-0.05900000
R11487[c]            ->          0.00        1.00		5.26150000
R00359[c]            XX          0.00        0.00		0.00000000
R00256[c]            <-          1.00        0.00		-4.85850000
R01514[c]            ->          0.00        1.00		0.00100000
R01513[c]            ->          0.00        1.00		0.00100000
R00891[c]            ->          0.00        1.00		0.00900000
R00589[c]            ->          0.00        1.00		0.07583333
R01056[c]            <-          1.00        0.00		-0.01666667
R01827[c]            ->          0.00        1.00		0.00666667
R08569[c]            XX          0.00        0.00		0.00000000
R00985[c]            ->          0.00        1.00		0.01000000
R10929[c]            ->          0.00        1.00		0.02000000
R07245[c]            XX          0.00        0.00		0.00000000
R00552[c]            <-          1.00        0.00		-0.00500000
R01934[c]            <-          1.00        0.00		-0.04000000
R02734[c]            ->          0.00        1.00		0.04900000
R05069[c]            ->          0.00        1.00		0.01000000
R05070[c]            ->          0.00        1.00		0.01000000
R01771[c]            <-          1.00        0.00		-0.08000000
R00483[c]            ->          0.00        1.00		0.01000000
R08553[c]            XX          0.00        0.00		0.00000000
R00528[c]            <-          1.00        0.00		-5.28150000
R05185[c]            XX          0.00        0.00		0.00000000
R04037[c]            XX          0.00        0.00		0.00000000
R03457[c]            XX          0.00        0.00		0.00000000
R01163[c]            XX          0.00        0.00		0.00000000
R01083[c]            XX          0.00        0.00		0.00000000
R01230[c]            XX          0.00        0.00		0.00000000
R02821[c]            XX          0.00        0.00		0.00000000
R10049[c]            XX          0.00        0.00		0.00000000
R07399[c]            ->          0.00        1.00		0.32966667
R03425[c]            ->          0.00        1.00		0.11483333
R03815[c]            ->          0.00        1.00		0.11483333
R01777[c]            <-          1.00        0.00		-0.04900000
R12084[c]            XX          0.00        0.00		0.00000000
R00392[c]            XX          0.00        0.00		0.00000000
R00694[c]            XX          0.00        0.00		0.00000000
R07276[c]            <-          1.00        0.00		-0.01000000
R00357[c]            XX          0.00        0.00		0.00000000


METABOLITES NEWLY PRODUCABLE THROUGH OPTFILL
--------------------------------------------
C00620[c]
C01151[c]
C00493[c]
C03506[c]
C00463[c]
C00118[c]
C00169[c]
C00077[c]
C00009[c]
C00327[c]
C01251[c]
C00001[c]
C00033[c]
C00666[c]
C04421[c]
C00026[c]
C04462[c]
C00025[c]
C04272[c]
C00006[c]
C00005[c]
C00080[c]
C00123[c]
C00233[c]
C00002[c]
C00059[c]
C00013[c]
C00283[c]
C00094[c]
C01118[c]
C00155[c]
C00042[c]
C00101[c]
C00008[c]
C00073[c]
C00944[c]
C00049[c]
C19889[c]
C06010[c]
C06007[c]
C14463[c]
C02504[c]
C02631[c]
C00740[c]
C00022[c]
C00014[c]
C05662[c]
C19887[c]
C00680[c]
C00956[c]
C00322[c]
C00062[c]
C00086[c]
C00064[c]
C01005[c]
C00065[c]
C00183[c]
C00141[c]
C00041[c]
C00254[c]
C00011[c]
C00139[c]
C00138[c]
C00004[c]
C15602[c]
C00003[c]
C15603[c]
C00979[c]
C00097[c]
C00089[e]
C00001[e]
C00080[e]
C00009[e]
C00011[e]
C00469[e]
C00244[e]
C00059[e]
C00089[c]
C00469[c]
C00244[c]
C00095[c]
C00031[c]
C00103[c]
C00092[c]
C00267[c]
C00221[c]
C05345[c]
C05378[c]
C00111[c]
C00236[c]
C00631[c]
C00074[c]
C00068[c]
C05125[c]
C00084[c]
C01159[c]
C00085[c]
C00668[c]
C00198[c]
C00257[c]
C00020[c]
C00024[c]
C00229[c]
C00010[c]
C03939[c]
C00083[c]
C01209[c]
C05744[c]
C04618[c]
C04246[c]
C05745[c]
C05746[c]
C05747[c]
C05748[c]
C05749[c]
C05750[c]
C04620[c]
C05751[c]
C05752[c]
C05753[c]
C04619[c]
C05754[c]
C05755[c]
C01571[c]
C05757[c]
C05756[c]
C05758[c]
C05223[c]
C02679[c]
C05759[c]
C04688[c]
C05760[c]
C05761[c]
C06424[c]
C05762[c]
C04633[c]
C05763[c]
C05764[c]
C00249[c]
C16219[c]
C16220[c]
C16221[c]
C04088[c]
C00204[c]
C00577[c]
C00258[c]
C06423[c]
C01530[c]
C00152[c]
C00037[c]
C00407[c]
C00047[c]
C00079[c]
C00148[c]
C00188[c]
C00078[c]
C00082[c]
biomass_wt
C01094[c]
C05382[c]
C00117[c]
C00231[c]
C00119[c]
C00279[c]
C04691[c]
C03175[c]
C01269[c]
C00251[c]
C04302[c]
C00108[c]
C01302[c]
C00826[c]
C01179[c]
C20949[c]
C20950[c]
C20951[c]
C19885[c]
C00288[c]
C01010[c]
C03082[c]
C00441[c]
C20258[c]
C03972[c]
C02226[c]
C06032[c]
C00671[c]
C04411[c]
C04236[c]
C00143[c]
C01242[c]
C02972[c]
C03232[c]
C00263[c]
C01102[c]
C00088[c]
C00533[c]
C00126[c]
C00887[c]
C00125[c]
C01165[c]
C03912[c]
C00440[c]
C01077[c]
C02291[c]
C00199[c]
C20948[c]
C19886[c]
C00091[c]
C02612[c]
C00109[c]
C06006[c]
C00197[c]
C02051[c]


METABOLITES THAT CAN NOW BE PRODUCED
Metabolite  Origin   x(i)
------------------------------------
C00620[c]            M         1.00
C01151[c]            M         1.00
C00493[c]            M         1.00
C03506[c]            M         1.00
C00463[c]            M         1.00
C00118[c]            M         1.00
C00169[c]            M         1.00
C00077[c]            M         1.00
C00009[c]            M         1.00
C00327[c]            M         1.00
C01251[c]            M         1.00
C00001[c]            M         1.00
C00033[c]            M         1.00
C00666[c]            M         1.00
C04421[c]            M         1.00
C00026[c]            M         1.00
C04462[c]            M         1.00
C00025[c]            M         1.00
C04272[c]            M         1.00
C00006[c]            M         1.00
C00005[c]            M         1.00
C00080[c]            M         1.00
C00123[c]            M         1.00
C00233[c]            M         1.00
C00002[c]            M         1.00
C00059[c]            M         1.00
C00013[c]            M         1.00
C00224[c]            M         0.00
C00283[c]            M         1.00
C00094[c]            M         1.00
C01118[c]            M         1.00
C00155[c]            M         1.00
C00042[c]            M         1.00
C00234[c]            M         0.00
C04677[c]            M         0.00
C00101[c]            M         1.00
C04734[c]            M         0.00
C00035[c]            M         0.00
C00008[c]            M         1.00
C00044[c]            M         0.00
C00019[c]            M         0.00
C00021[c]            M         0.00
C00073[c]            M         1.00
C00944[c]            M         1.00
C00049[c]            M         1.00
C00036[c]            M         0.00
C01250[c]            M         0.00
C04133[c]            M         0.00
C00449[c]            M         0.00
C19889[c]            M         1.00
C06010[c]            M         1.00
C06007[c]            M         1.00
C14463[c]            M         1.00
C02504[c]            M         1.00
C02631[c]            M         1.00
C00053[c]            M         0.00
C02739[c]            M         0.00
C02741[c]            M         0.00
C01267[c]            M         0.00
C00860[c]            M         0.00
C00402[c]            M         0.00
C00740[c]            M         1.00
C00022[c]            M         1.00
C00014[c]            M         1.00
C05662[c]            M         1.00
C19887[c]            M         1.00
C00680[c]            M         1.00
C00144[c]            M         0.00
C00956[c]            M         1.00
C00322[c]            M         1.00
C00062[c]            M         1.00
C00086[c]            M         1.00
C00064[c]            M         1.00
C01005[c]            M         1.00
C00065[c]            M         1.00
C00183[c]            M         1.00
C00141[c]            M         1.00
C00041[c]            M         1.00
C00254[c]            M         1.00
C00166[c]            M         0.00
C00011[c]            M         1.00
C00139[c]            M         1.00
C00138[c]            M         1.00
C00004[c]            M         1.00
C15602[c]            M         1.00
C00003[c]            M         1.00
C15603[c]            M         1.00
C00979[c]            M         1.00
C00097[c]            M         1.00
C00089[e]            M         1.00
C00001[e]            M         1.00
C00080[e]            M         1.00
C00009[e]            M         1.00
C00011[e]            M         1.00
C00469[e]            M         1.00
C00244[e]            M         1.00
C00059[e]            M         1.00
C00089[c]            M         1.00
C00469[c]            M         1.00
C00244[c]            M         1.00
C00095[c]            M         1.00
C00031[c]            M         1.00
C00103[c]            M         1.00
C00092[c]            M         1.00
C00267[c]            M         1.00
C00221[c]            M         1.00
C05345[c]            M         1.00
C05378[c]            M         1.00
C00111[c]            M         1.00
C00236[c]            M         1.00
C00631[c]            M         1.00
C00074[c]            M         1.00
C00068[c]            M         1.00
C05125[c]            M         1.00
C00084[c]            M         1.00
C01159[c]            M         1.00
C00085[c]            M         1.00
C00668[c]            M         1.00
C00198[c]            M         1.00
C00257[c]            M         1.00
C00020[c]            M         1.00
C00024[c]            M         1.00
C00229[c]            M         1.00
C00010[c]            M         1.00
C03939[c]            M         1.00
C00083[c]            M         1.00
C01209[c]            M         1.00
C05744[c]            M         1.00
C04618[c]            M         1.00
C04246[c]            M         1.00
C05745[c]            M         1.00
C05746[c]            M         1.00
C05747[c]            M         1.00
C05748[c]            M         1.00
C05749[c]            M         1.00
C05750[c]            M         1.00
C04620[c]            M         1.00
C05751[c]            M         1.00
C05752[c]            M         1.00
C05753[c]            M         1.00
C04619[c]            M         1.00
C05754[c]            M         1.00
C05755[c]            M         1.00
C01571[c]            M         1.00
C05757[c]            M         1.00
C05756[c]            M         1.00
C05758[c]            M         1.00
C05223[c]            M         1.00
C02679[c]            M         1.00
C05759[c]            M         1.00
C04688[c]            M         1.00
C05760[c]            M         1.00
C05761[c]            M         1.00
C06424[c]            M         1.00
C05762[c]            M         1.00
C04633[c]            M         1.00
C05763[c]            M         1.00
C05764[c]            M         1.00
C00249[c]            M         1.00
C16219[c]            M         1.00
C16220[c]            M         1.00
C16221[c]            M         1.00
C04088[c]            M         1.00
C00204[c]            M         1.00
C00577[c]            M         1.00
C00258[c]            M         1.00
C06423[c]            M         1.00
C01530[c]            M         1.00
C00152[c]            M         1.00
C00037[c]            M         1.00
C00407[c]            M         1.00
C00047[c]            M         1.00
C00079[c]            M         1.00
C00148[c]            M         1.00
C00188[c]            M         1.00
C00078[c]            M         1.00
C00082[c]            M         1.00
biomass_wt           M         1.00
C01094[c]            M         1.00
C05382[c]            M         1.00
C00117[c]            M         1.00
C00231[c]            M         1.00
C00227[c]            M         0.00
C00119[c]            M         1.00
C00279[c]            M         1.00
C04691[c]            M         1.00
C00546[c]            M         0.00
C16848[c]            M         0.00
C03175[c]            M         1.00
C01269[c]            M         1.00
C00251[c]            M         1.00
C04302[c]            M         1.00
C00108[c]            M         1.00
C01302[c]            M         1.00
C00826[c]            M         1.00
C01179[c]            M         1.00
C00027[c]            M         0.00
C00007[c]            M         0.00
C00624[c]            M         0.00
C20949[c]            M         1.00
C20950[c]            M         1.00
C00437[c]            M         0.00
C20951[c]            M         1.00
C19885[c]            M         1.00
C03406[c]            M         0.00
C00122[c]            M         0.00
C00288[c]            M         1.00
C01010[c]            M         1.00
C03082[c]            M         1.00
C00441[c]            M         1.00
C20258[c]            M         1.00
C03972[c]            M         1.00
C05539[c]            M         0.00
C02226[c]            M         1.00
C06032[c]            M         1.00
C00671[c]            M         1.00
C04411[c]            M         1.00
C04236[c]            M         1.00
C00143[c]            M         1.00
C01242[c]            M         1.00
C02972[c]            M         1.00
C03232[c]            M         1.00
C00168[c]            M         0.00
C00048[c]            M         0.00
C00263[c]            M         1.00
C01102[c]            M         1.00
C00342[c]            M         0.00
C00343[c]            M         0.00
C00054[c]            M         0.00
C00088[c]            M         1.00
C06259[c]            M         0.00
C06260[c]            M         0.00
C00533[c]            M         1.00
C00126[c]            M         1.00
C00887[c]            M         1.00
C00125[c]            M         1.00
C00697[c]            M         0.00
C02745[c]            M         0.00
C02869[c]            M         0.00
C00282[c]            M         0.00
C04896[c]            M         0.00
C04916[c]            M         0.00
C04666[c]            M         0.00
C01929[c]            M         0.00
C00130[c]            M         0.00
C00655[c]            M         0.00
C01165[c]            M         1.00
C03912[c]            M         1.00
C00213[c]            M         0.00
C00440[c]            M         1.00
C00040[c]            M         0.00
C00605[c]            M         0.00
C01077[c]            M         1.00
C02291[c]            M         1.00
C04261[c]            M         0.00
C00615[c]            M         0.00
C00199[c]            M         1.00
C20948[c]            M         1.00
C05560[c]            M         0.00
C19886[c]            M         1.00
C00091[c]            M         1.00
C02612[c]            M         1.00
C00109[c]            M         1.00
C06006[c]            M         1.00
C03794[c]            M         0.00
C01026[c]            M         0.00
C04253[c]            M         0.00
C04570[c]            M         0.00
C04489[c]            M         0.00
C04144[c]            M         0.00
C00320[c]            M         0.00
C00197[c]            M         1.00
C16850[c]            M         0.00
C15532[c]            M         0.00
C00016[c]            M         0.00
C01352[c]            M         0.00
C00135[c]            M         0.00
C00719[c]            M         0.00
C00354[c]            M         0.00
C02051[c]            M         1.00
C00620[c]            DB        1.00
C01151[c]            DB        1.00
C00493[c]            DB        1.00
C00113[c]            DB        0.00
C02637[c]            DB        0.00
C01359[c]            DB        0.00
C03506[c]            DB        1.00
C00463[c]            DB        1.00
C00118[c]            DB        1.00
C00169[c]            DB        1.00
C00077[c]            DB        1.00
C00009[c]            DB        1.00
C00327[c]            DB        1.00
C01251[c]            DB        1.00
C04002[c]            DB        0.00
C00001[c]            DB        1.00
C04390[c]            DB        0.00
C00033[c]            DB        1.00
C00666[c]            DB        1.00
C04421[c]            DB        1.00
C00026[c]            DB        1.00
C04462[c]            DB        1.00
C00025[c]            DB        1.00
C04272[c]            DB        1.00
C00006[c]            DB        1.00
C04181[c]            DB        0.00
C00005[c]            DB        1.00
C00080[c]            DB        1.00
C00123[c]            DB        1.00
C00233[c]            DB        1.00
C00002[c]            DB        1.00
C00059[c]            DB        1.00
C00013[c]            DB        1.00
C00224[c]            DB        0.00
C00283[c]            DB        1.00
C02582[c]            DB        0.00
C00028[c]            DB        0.00
C00094[c]            DB        1.00
C02315[c]            DB        0.00
C00030[c]            DB        0.00
C01118[c]            DB        1.00
C00155[c]            DB        1.00
C00042[c]            DB        1.00
C00234[c]            DB        0.00
C04677[c]            DB        0.00
C00101[c]            DB        1.00
C04734[c]            DB        0.00
C00035[c]            DB        0.00
C00008[c]            DB        1.00
C00044[c]            DB        0.00
C00019[c]            DB        0.00
C00021[c]            DB        0.00
C00073[c]            DB        1.00
C00944[c]            DB        1.00
C00049[c]            DB        1.00
C00036[c]            DB        0.00
C01250[c]            DB        0.00
C04133[c]            DB        0.00
C05535[c]            DB        0.00
C04076[c]            DB        0.00
C11482[c]            DB        0.00
C00449[c]            DB        0.00
C19888[c]            DB        0.00
C19889[c]            DB        1.00
C06010[c]            DB        1.00
C06007[c]            DB        1.00
C14463[c]            DB        1.00
C02504[c]            DB        1.00
C02631[c]            DB        1.00
C00053[c]            DB        0.00
C02739[c]            DB        0.00
C02741[c]            DB        0.00
C01100[c]            DB        0.00
C01267[c]            DB        0.00
C00860[c]            DB        0.00
C00402[c]            DB        0.00
C00740[c]            DB        1.00
C00022[c]            DB        1.00
C00014[c]            DB        1.00
C05662[c]            DB        1.00
C19887[c]            DB        1.00
C00680[c]            DB        1.00
C00144[c]            DB        0.00
C00956[c]            DB        1.00
C00322[c]            DB        1.00
C00062[c]            DB        1.00
C00086[c]            DB        1.00
C00064[c]            DB        1.00
C01005[c]            DB        1.00
C00065[c]            DB        1.00
C00183[c]            DB        1.00
C00141[c]            DB        1.00
C00041[c]            DB        1.00
C00254[c]            DB        1.00
C00166[c]            DB        0.00
C00011[c]            DB        1.00
C00139[c]            DB        1.00
C00138[c]            DB        1.00
C00004[c]            DB        1.00
C15602[c]            DB        1.00
C00003[c]            DB        1.00
C15603[c]            DB        1.00
C00979[c]            DB        1.00
C00097[c]            DB        1.00


FLUX RATES OF THE CURRENT SOLUTION (FBA, max growth)
Reaction    Origin   rate               UB          UB          LB          LB
--------------------------------------------------------------------------------
R001ex                M    	-10.00000000	        0.00        0.00      -10.00      -10.00
R002ex                M    	50.80859370	     1000.00     1000.00      -10.00      -10.00
R003ex                M    	-10.00000000	     1000.00     1000.00      -10.00      -10.00
R004ex                M    	-10.00000000	     1000.00     1000.00      -10.00      -10.00
R005ex                M    	0.00000000	     1000.00     1000.00        0.00        0.00
R006ex                M    	0.00000000	     1000.00     1000.00        0.00        0.00
R007ex                M    	-9.01107392	        0.00        0.00      -10.00      -10.00
R008ex                M    	-0.69315953	        0.00        0.00      -10.00      -10.00
R007t                 M    	10.00000000	     1000.00     1000.00    -1000.00    -1000.00
R008t                 M    	-50.80859370	     1000.00     1000.00    -1000.00    -1000.00
R009t                 M    	0.00000000	     1000.00     1000.00    -1000.00    -1000.00
R010t                 M    	0.00000000	     1000.00     1000.00    -1000.00    -1000.00
R011t                 M    	10.00000000	     1000.00     1000.00    -1000.00    -1000.00
R012t                 M    	10.00000000	     1000.00     1000.00    -1000.00    -1000.00
R013t                 M    	9.01107392	     1000.00     1000.00    -1000.00    -1000.00
R014t                 M    	0.69315953	     1000.00     1000.00    -1000.00    -1000.00
R00801[c]             M    	10.00000000	     1000.00     1000.00    -1000.00    -1000.00
R08639[c]             M    	-92.65232412	     1000.00     1000.00    -1000.00    -1000.00
R012[c]               M    	3.46579766	     1000.00     1000.00    -1000.00    -1000.00
R013[c]               M    	3.46579766	     1000.00     1000.00    -1000.00    -1000.00
R04779[c]             M    	92.07469117	     1000.00     1000.00    -1000.00    -1000.00
R01070[c]             M    	92.07469117	     1000.00     1000.00    -1000.00    -1000.00
R01015[c]             M    	-98.60889351	     1000.00     1000.00    -1000.00    -1000.00
R01061[c]             M    	190.22147833	     1000.00     1000.00    -1000.00    -1000.00
R00658[c]             M    	103.85380064	     1000.00     1000.00    -1000.00    -1000.00
R00200[c]             M    	-101.77432204	     1000.00     1000.00    -1000.00    -1000.00
R00014[c]             M    	3.77771945	     1000.00     1000.00    -1000.00    -1000.00
R00755[c]             M    	3.77771945	     1000.00     1000.00    -1000.00    -1000.00
R00754[c]             M    	0.00000000	     1000.00     1000.00    -1000.00    -1000.00
R00710[c]             M    	-2.66866420	     1000.00     1000.00    -1000.00    -1000.00
R09532[c]             M    	190.22147833	     1000.00     1000.00    -1000.00    -1000.00
R00760[c]             M    	0.00000000	     1000.00     1000.00        0.00        0.00
R00771[c]             M    	0.00000000	        0.00        0.00    -1000.00    -1000.00
R02740[c]             M    	92.65232412	     1000.00     1000.00        0.00        0.00
R01662[c]             M    	190.22147833	     1000.00     1000.00        0.00        0.00
R00959[c]             M    	92.65232412	     1000.00     1000.00        0.00        0.00
R00303[c]             M    	-92.65232412	        0.00        0.00    -1000.00    -1000.00
R01519[c]             M    	-92.90188003	     1000.00     1000.00    -1000.00    -1000.00
R00004[c]             M    	84.41388833	     1000.00     1000.00    -1000.00    -1000.00
R00122[c]             M    	94.41388833	     1000.00     1000.00    -1000.00    -1000.00
R01624[c]             M    	0.20794786	     1000.00     1000.00    -1000.00    -1000.00
R00233[c]             M    	-1.14371323	     1000.00     1000.00    -1000.00    -1000.00
R01626[c]             M    	1.14371323	     1000.00     1000.00    -1000.00    -1000.00
R04355[c]             M    	0.20794786	     1000.00     1000.00    -1000.00    -1000.00
R04533[c]             M    	-0.20794786	     1000.00     1000.00    -1000.00    -1000.00
R04428[c]             M    	0.20794786	     1000.00     1000.00    -1000.00    -1000.00
R04430[c]             M    	-0.20794786	     1000.00     1000.00    -1000.00    -1000.00
R04952[c]             M    	0.20794786	     1000.00     1000.00    -1000.00    -1000.00
R04953[c]             M    	-0.20794786	     1000.00     1000.00    -1000.00    -1000.00
R04954[c]             M    	0.20794786	     1000.00     1000.00    -1000.00    -1000.00
R04956[c]             M    	-0.20794786	     1000.00     1000.00    -1000.00    -1000.00
R04957[c]             M    	0.20794786	     1000.00     1000.00    -1000.00    -1000.00
R04536[c]             M    	-0.20794786	     1000.00     1000.00    -1000.00    -1000.00
R04537[c]             M    	0.20794786	     1000.00     1000.00    -1000.00    -1000.00
R04959[c]             M    	-0.20794786	     1000.00     1000.00    -1000.00    -1000.00
R04960[c]             M    	0.17328988	     1000.00     1000.00    -1000.00    -1000.00
R04534[c]             M    	-0.17328988	     1000.00     1000.00    -1000.00    -1000.00
R04535[c]             M    	0.17328988	     1000.00     1000.00    -1000.00    -1000.00
R04962[c]             M    	-0.17328988	     1000.00     1000.00    -1000.00    -1000.00
R08158[c]             M    	0.03465798	     1000.00     1000.00    -1000.00    -1000.00
R04964[c]             M    	-0.13863191	     1000.00     1000.00    -1000.00    -1000.00
R04965[c]             M    	0.13863191	     1000.00     1000.00    -1000.00    -1000.00
R04725[c]             M    	-0.13863191	     1000.00     1000.00    -1000.00    -1000.00
R04014[c]             M    	0.03465798	     1000.00     1000.00    -1000.00    -1000.00
R04726[c]             M    	0.10397393	     1000.00     1000.00    -1000.00    -1000.00
R04566[c]             M    	-0.10397393	     1000.00     1000.00    -1000.00    -1000.00
R04568[c]             M    	0.10397393	     1000.00     1000.00    -1000.00    -1000.00
R08159[c]             M    	0.03465798	     1000.00     1000.00    -1000.00    -1000.00
R04968[c]             M    	0.06931595	     1000.00     1000.00    -1000.00    -1000.00
R04543[c]             M    	-0.06931595	     1000.00     1000.00    -1000.00    -1000.00
R04544[c]             M    	0.06931595	     1000.00     1000.00    -1000.00    -1000.00
R01706[c]             M    	0.03465798	     1000.00     1000.00    -1000.00    -1000.00
R07762[c]             M    	0.03465798	     1000.00     1000.00    -1000.00    -1000.00
R07763[c]             M    	0.03465798	     1000.00     1000.00    -1000.00    -1000.00
R07765[c]             M    	0.03465798	     1000.00     1000.00    -1000.00    -1000.00
R01538[c]             M    	-92.90188003	     1000.00     1000.00    -1000.00    -1000.00
R08570[c]             M    	-92.90188003	     1000.00     1000.00    -1000.00    -1000.00
R08571[c]             M    	-86.36767769	     1000.00     1000.00    -1000.00    -1000.00
R08572[c]             M    	-86.36767769	     1000.00     1000.00    -1000.00    -1000.00
R00235[c]             M    	83.72072880	     1000.00     1000.00    -1000.00    -1000.00
R00305[c]             M    	-92.90188003	     1000.00     1000.00    -1000.00    -1000.00
R08157[c]             M    	0.03465798	     1000.00     1000.00    -1000.00    -1000.00
R04963[c]             M    	0.13863191	     1000.00     1000.00    -1000.00    -1000.00
R04967[c]             M    	-0.10397393	     1000.00     1000.00    -1000.00    -1000.00
R07764[c]             M    	0.03465798	     1000.00     1000.00    -1000.00    -1000.00
R04970[c]             M    	-0.06931595	     1000.00     1000.00    -1000.00    -1000.00
R08163[c]             M    	0.03465798	     1000.00     1000.00    -1000.00    -1000.00
biomass               M    	3.46579766	     1000.00     1000.00        0.00        0.00
biomass_si            M    	3.46579766	     1000.00     1000.00        0.00        0.00
ATPM                  M    	2.00000000	        2.00        2.00        2.00        2.00
R00866[c]             M    	6.53420234	     1000.00     1000.00    -1000.00    -1000.00
R01641[c]             M    	-0.23105318	     1000.00     1000.00    -1000.00    -1000.00
R01621[c]             M    	0.00000000	     1000.00     1000.00    -1000.00    -1000.00
R01049[c]             M    	10.34657977	     1000.00     1000.00    -1000.00    -1000.00
R01057[c]             M    	10.00000000	     1000.00     1000.00    -1000.00    -1000.00
R06836[c]             M    	-10.00000000	     1000.00     1000.00    -1000.00    -1000.00
R01826[c]             M    	1.03973930	     1000.00     1000.00    -1000.00    -1000.00
R03083[c]             M    	1.03973930	     1000.00     1000.00    -1000.00    -1000.00
R10050[c]             M    	0.00000000	     1000.00     1000.00    -1000.00    -1000.00
R02412[c]             M    	1.03973930	     1000.00     1000.00    -1000.00    -1000.00
R03460[c]             M    	1.03973930	     1000.00     1000.00    -1000.00    -1000.00
R01715[c]             M    	0.69315953	     1000.00     1000.00    -1000.00    -1000.00
R01073[c]             M    	-0.34657977	     1000.00     1000.00    -1000.00    -1000.00
R03509[c]             M    	0.34657977	     1000.00     1000.00    -1000.00    -1000.00
R00674[c]             M    	0.34657977	     1000.00     1000.00    -1000.00    -1000.00
R00691[c]             M    	0.34657977	     1000.00     1000.00    -1000.00    -1000.00
R00734[c]             M    	-0.34657977	     1000.00     1000.00    -1000.00    -1000.00
R01728[c]             M    	0.34657977	     1000.00     1000.00    -1000.00    -1000.00
R00009[c]             M    	0.00000000	     1000.00     1000.00    -1000.00    -1000.00
R02649[c]             M    	0.00000000	     1000.00     1000.00    -1000.00    -1000.00
R10931[c]             M    	0.69315953	     1000.00     1000.00    -1000.00    -1000.00
R02283[c]             M    	0.00000000	     1000.00     1000.00    -1000.00    -1000.00
R10932[c]             M    	0.69315953	     1000.00     1000.00    -1000.00    -1000.00
R10933[c]             M    	0.69315953	     1000.00     1000.00    -1000.00    -1000.00
R00669[c]             M    	0.00000000	     1000.00     1000.00    -1000.00    -1000.00
R01086[c]             M    	0.00000000	     1000.00     1000.00    -1000.00    -1000.00
R00774[c]             M    	-0.17328988	     1000.00     1000.00    -1000.00    -1000.00
R00005[c]             M    	-0.17328988	     1000.00     1000.00    -1000.00    -1000.00
R00271[c]             M    	-1.38631906	     1000.00     1000.00    -1000.00    -1000.00
R09779[c]             M    	-1.38631906	     1000.00     1000.00    -1000.00    -1000.00
R00480[c]             M    	-0.69315953	     1000.00     1000.00    -1000.00    -1000.00
R10147[c]             M    	1.73289883	     1000.00     1000.00    -1000.00    -1000.00
R04198[c]             M    	-1.73289883	     1000.00     1000.00    -1000.00    -1000.00
R04364[c]             M    	0.00000000	     1000.00     1000.00    -1000.00    -1000.00
R00451[c]             M    	1.73289883	     1000.00     1000.00    -1000.00    -1000.00
R03898[c]             M    	-2.98058599	     1000.00     1000.00    -1000.00    -1000.00
R00226[c]             M    	-0.69315953	     1000.00     1000.00    -1000.00    -1000.00
R02199[c]             M    	-0.34657977	     1000.00     1000.00    -1000.00    -1000.00
R01213[c]             M    	-0.34657977	     1000.00     1000.00    -1000.00    -1000.00
R04426[c]             M    	0.34657977	     1000.00     1000.00    -1000.00    -1000.00
R01652[c]             M    	-0.34657977	     1000.00     1000.00    -1000.00    -1000.00
R00945[c]             M    	-3.56977159	     1000.00     1000.00    -1000.00    -1000.00
R04125[c]             M    	-3.22319182	     1000.00     1000.00    -1000.00    -1000.00
R00751[c]             M    	-6.44638365	     1000.00     1000.00    -1000.00    -1000.00
R04173[c]             M    	0.00000000	     1000.00     1000.00    -1000.00    -1000.00
R01388[c]             M    	0.00000000	     1000.00     1000.00    -1000.00    -1000.00
R00588[c]             M    	0.00000000	     1000.00     1000.00    -1000.00    -1000.00
R02291[c]             M    	0.69315953	     1000.00     1000.00    -1000.00    -1000.00
R01773[c]             M    	2.42605836	     1000.00     1000.00    -1000.00    -1000.00
R01466[c]             M    	-2.77263813	     1000.00     1000.00    -1000.00    -1000.00
R00258[c]             M    	-0.34657977	     1000.00     1000.00    -1000.00    -1000.00
R02021[c]             M    	0.00000000	     1000.00     1000.00    -1000.00    -1000.00
R00858[c]             M    	-0.69315953	     1000.00     1000.00    -1000.00    -1000.00
R00586[c]             M    	86.04281323	     1000.00     1000.00    -1000.00    -1000.00
R09497[c]             M    	14.09771886	     1000.00     1000.00    -1000.00    -1000.00
R00792[c]             M    	0.00000000	     1000.00     1000.00    -1000.00    -1000.00
R00791[c]             M    	5.08664494	     1000.00     1000.00    -1000.00    -1000.00
R00294[c]             M    	-134.72598017	     1000.00     1000.00    -1000.00    -1000.00
R05186[c]             M    	0.00000000	     1000.00     1000.00    -1000.00    -1000.00
R00114[c]             M    	5.02540661	     1000.00     1000.00    -1000.00    -1000.00
R00021[c]             M    	38.44377367	     1000.00     1000.00    -1000.00    -1000.00
R04640[c]             M    	0.00000000	     1000.00     1000.00    -1000.00    -1000.00
R04558[c]             M    	0.00000000	     1000.00     1000.00    -1000.00    -1000.00
R03012[c]             M    	0.00000000	     1000.00     1000.00    -1000.00    -1000.00
R00941[c]             M    	0.00000000	     1000.00     1000.00    -1000.00    -1000.00
R01127[c]             M    	0.00000000	     1000.00     1000.00    -1000.00    -1000.00
R01130[c]             M    	0.00000000	     1000.00     1000.00    -1000.00    -1000.00
R03314[c]             M    	46.58839817	     1000.00     1000.00    -1000.00    -1000.00
R01248[c]             M    	-46.58839817	     1000.00     1000.00    -1000.00    -1000.00
R00671[c]             M    	-46.24181841	     1000.00     1000.00    -1000.00    -1000.00
R00367[c]             M    	0.00000000	     1000.00     1000.00    -1000.00    -1000.00
R00946[c]             M    	0.34657977	     1000.00     1000.00    -1000.00    -1000.00
R00385[c]             M    	0.00000000	     1000.00     1000.00    -1000.00    -1000.00
R01217[c]             M    	0.34657977	     1000.00     1000.00    -1000.00    -1000.00
R01776[c]             M    	0.34657977	     1000.00     1000.00    -1000.00    -1000.00
R03217[c]             M    	0.34657977	     1000.00     1000.00    -1000.00    -1000.00
R03232[c]             M    	0.00000000	     1000.00     1000.00    -1000.00    -1000.00
R02568[c]             M    	6.53420234	     1000.00     1000.00    -1000.00    -1000.00
R01830[c]             M    	0.80868612	     1000.00     1000.00    -1000.00    -1000.00
R01529[c]             M    	-0.57763294	     1000.00     1000.00    -1000.00    -1000.00
R01714[c]             M    	1.03973930	     1000.00     1000.00    -1000.00    -1000.00
R01731[c]             M    	0.00000000	     1000.00     1000.00    -1000.00    -1000.00
R03508[c]             M    	0.34657977	     1000.00     1000.00    -1000.00    -1000.00
R00150[c]             M    	0.17328988	     1000.00     1000.00    -1000.00    -1000.00
R10930[c]             M    	0.69315953	     1000.00     1000.00    -1000.00    -1000.00
R01954[c]             M    	0.00000000	     1000.00     1000.00    -1000.00    -1000.00
R03098[c]             M    	0.00000000	     1000.00     1000.00    -1000.00    -1000.00
R09775[c]             M    	-1.38631906	     1000.00     1000.00    -1000.00    -1000.00
R09776[c]             M    	-1.38631906	     1000.00     1000.00    -1000.00    -1000.00
R00715[c]             M    	0.00000000	     1000.00     1000.00    -1000.00    -1000.00
R04365[c]             M    	0.00000000	     1000.00     1000.00    -1000.00    -1000.00
R03896[c]             M    	-2.98058599	     1000.00     1000.00    -1000.00    -1000.00
R00994[c]             M    	2.98058599	     1000.00     1000.00    -1000.00    -1000.00
R00996[c]             M    	3.32716575	     1000.00     1000.00    -1000.00    -1000.00
R08648[c]             M    	0.34657977	     1000.00     1000.00    -1000.00    -1000.00
R04441[c]             M    	0.69315953	     1000.00     1000.00    -1000.00    -1000.00
R01214[c]             M    	-0.34657977	     1000.00     1000.00    -1000.00    -1000.00
R04001[c]             M    	-0.34657977	     1000.00     1000.00    -1000.00    -1000.00
R01071[c]             M    	0.00000000	     1000.00     1000.00    -1000.00    -1000.00
R01135[c]             M    	0.00000000	     1000.00     1000.00    -1000.00    -1000.00
R00667[c]             M    	46.58839817	     1000.00     1000.00    -1000.00    -1000.00
R01565[c]             M    	0.00000000	     1000.00     1000.00    -1000.00    -1000.00
R04405[c]             M    	0.00000000	     1000.00     1000.00    -1000.00    -1000.00
R02026[c]             M    	0.00000000	     1000.00     1000.00    -1000.00    -1000.00
R00530[c]             M    	0.00000000	     1000.00     1000.00    -1000.00    -1000.00
R05712[c]             M    	-9.01107392	     1000.00     1000.00    -1000.00    -1000.00
R07613[c]             M    	-1.73289883	     1000.00     1000.00    -1000.00    -1000.00
R00259[c]             M    	0.00000000	     1000.00     1000.00    -1000.00    -1000.00
R02492[c]             M    	134.72598017	     1000.00     1000.00    -1000.00    -1000.00
R03260[c]             M    	-0.34657977	     1000.00     1000.00    -1000.00    -1000.00
R11487[c]             M    	106.99959889	     1000.00     1000.00    -1000.00    -1000.00
R00359[c]             M    	0.00000000	     1000.00     1000.00    -1000.00    -1000.00
R00256[c]             M    	43.12260051	     1000.00     1000.00    -1000.00    -1000.00
R01514[c]             M    	0.00000000	     1000.00     1000.00    -1000.00    -1000.00
R01513[c]             M    	0.00000000	     1000.00     1000.00    -1000.00    -1000.00
R00891[c]             M    	-85.69623346	     1000.00     1000.00    -1000.00    -1000.00
R00589[c]             M    	-4.60951089	     1000.00     1000.00    -1000.00    -1000.00
R01056[c]             M    	-0.57763294	     1000.00     1000.00    -1000.00    -1000.00
R01827[c]             M    	0.23105318	     1000.00     1000.00    -1000.00    -1000.00
R08569[c]             M    	0.00000000	     1000.00     1000.00    -1000.00    -1000.00
R00985[c]             M    	0.34657977	     1000.00     1000.00    -1000.00    -1000.00
R10929[c]             M    	0.69315953	     1000.00     1000.00    -1000.00    -1000.00
R07245[c]             M    	0.00000000	     1000.00     1000.00    -1000.00    -1000.00
R00552[c]             M    	-0.17328988	     1000.00     1000.00    -1000.00    -1000.00
R01934[c]             M    	-1.38631906	     1000.00     1000.00    -1000.00    -1000.00
R02734[c]             M    	0.00000000	     1000.00     1000.00    -1000.00    -1000.00
R05069[c]             M    	0.34657977	     1000.00     1000.00    -1000.00    -1000.00
R05070[c]             M    	0.34657977	     1000.00     1000.00    -1000.00    -1000.00
R01771[c]             M    	-2.77263813	     1000.00     1000.00    -1000.00    -1000.00
R00483[c]             M    	0.34657977	     1000.00     1000.00    -1000.00    -1000.00
R08553[c]             M    	0.00000000	     1000.00     1000.00    -1000.00    -1000.00
R00528[c]             M    	-107.69275842	     1000.00     1000.00    -1000.00    -1000.00
R05185[c]             M    	0.00000000	     1000.00     1000.00    -1000.00    -1000.00
R04037[c]             M    	0.00000000	     1000.00     1000.00    -1000.00    -1000.00
R03457[c]             M    	0.00000000	     1000.00     1000.00    -1000.00    -1000.00
R01163[c]             M    	0.00000000	     1000.00     1000.00    -1000.00    -1000.00
R01083[c]             M    	0.00000000	     1000.00     1000.00    -1000.00    -1000.00
R01230[c]             M    	0.00000000	     1000.00     1000.00    -1000.00    -1000.00
R02821[c]             M    	0.00000000	     1000.00     1000.00    -1000.00    -1000.00
R10049[c]             M    	0.00000000	     1000.00     1000.00    -1000.00    -1000.00
R07399[c]             M    	-2.98058599	     1000.00     1000.00    -1000.00    -1000.00
R03425[c]             M    	-3.22319182	     1000.00     1000.00    -1000.00    -1000.00
R03815[c]             M    	-3.22319182	     1000.00     1000.00    -1000.00    -1000.00
R01777[c]             M    	0.00000000	     1000.00     1000.00    -1000.00    -1000.00
R12084[c]             M    	0.00000000	     1000.00     1000.00    -1000.00    -1000.00
R00392[c]             M    	0.00000000	     1000.00     1000.00    -1000.00    -1000.00
R00694[c]             M    	0.00000000	     1000.00     1000.00    -1000.00    -1000.00
R07276[c]             M    	-0.34657977	     1000.00     1000.00    -1000.00    -1000.00
R00357[c]             M    	0.00000000	     1000.00     1000.00    -1000.00    -1000.00
R06837[c]             DB<- 		-10.00000000	     1000.00     1000.00    -1000.00    -1000.00
R02340[c]             DB-> 		0.34657977	     1000.00     1000.00    -1000.00    -1000.00
R01398[c]             DB-> 		0.17328988	     1000.00     1000.00    -1000.00    -1000.00
R03444[c]             DB<- 		-1.38631906	     1000.00     1000.00    -1000.00    -1000.00
R04475[c]             DB<- 		0.00000000	     1000.00     1000.00    -1000.00    -1000.00
R04440[c]             DB<- 		-0.69315953	     1000.00     1000.00    -1000.00    -1000.00
R01090[c]             DB<- 		-0.34657977	     1000.00     1000.00    -1000.00    -1000.00
R01288[c]             DB-> 		0.34657977	     1000.00     1000.00    -1000.00    -1000.00
R03084[c]             DB-> 		1.03973930	     1000.00     1000.00    -1000.00    -1000.00
R02413[c]             DB<- 		-1.03973930	     1000.00     1000.00    -1000.00    -1000.00
R09778[c]             DB<- 		-1.38631906	     1000.00     1000.00    -1000.00    -1000.00
R05071[c]             DB-> 		0.69315953	     1000.00     1000.00    -1000.00    -1000.00
R05068[c]             DB<- 		-0.34657977	     1000.00     1000.00    -1000.00    -1000.00
R03968[c]             DB-> 		0.34657977	     1000.00     1000.00    -1000.00    -1000.00
R00221[c]             DB<->		-4.60951089	     1000.00     1000.00    -1000.00    -1000.00
R04371[c]             DB-> 		1.38631906	     1000.00     1000.00    -1000.00    -1000.00
R09777[c]             DB<- 		-1.38631906	     1000.00     1000.00    -1000.00    -1000.00
R02735[c]             DB-> 		1.73289883	     1000.00     1000.00    -1000.00    -1000.00
R01939[c]             DB-> 		1.38631906	     1000.00     1000.00    -1000.00    -1000.00
R00551[c]             DB<- 		-0.17328988	     1000.00     1000.00    -1000.00    -1000.00
R00582[c]             DB-> 		0.00000000	     1000.00     1000.00    -1000.00    -1000.00
R00897[c]             DB-> 		86.04281323	     1000.00     1000.00    -1000.00    -1000.00
CP1: Model status:         1.00 solver status:         1.00 (iterations         1.00)
CP2: Model status:         1.00 solver status:         1.00 (iterations         1.00)
CP3: Model status:         1.00 solver status:         1.00 (iterations         1.00)
FBA: Model status:         1.00 solver status:         1.00
Number omegas:         1.00
new model biomass rate: 3.46579766
solve time: 0.94200040


************************           CONNECTING PROBLEMS SOLUTION 5           ************************

OUTER OBJECTIVE VALUE:       213.00
INNER OBJECTIVE VALUE 1:        22.00
INNER OBJECTIVE VALUE 2:         1.00

RXN TO ADD           DIRECTION   DELTA       RHO         OMEGA        ZETA  SOLVED RATE
------------------------------------------------------------------------------------------
R06837[c]            <->         1.00        1.00        1.00        1.00	49.73229680
R02415[c]            XX          0.00        0.00        0.00        0.00	0.00000000
R02340[c]            ->          1.00        0.00        0.00        1.00	0.01000000
R01398[c]            ->          1.00        0.00        0.00        1.00	0.00500000
R03444[c]            <-          0.00        1.00        0.00        1.00	-0.04000000
R02733[c]            XX          0.00        0.00        0.00        0.00	0.00000000
R04475[c]            <-          0.00        1.00        0.00        1.00	-0.04900000
R04440[c]            <-          0.00        1.00        0.00        1.00	-0.02000000
R01090[c]            <-          0.00        1.00        0.00        1.00	-0.01000000
R00529[c]            ->          1.00        0.00        0.00        1.00	281.92831733
R00861[c]            XX          0.00        0.00        0.00        0.00	0.00000000
R01288[c]            ->          1.00        0.00        0.00        1.00	0.01000000
R04560[c]            XX          0.00        0.00        0.00        0.00	0.00000000
R00330[c]            XX          0.00        0.00        0.00        0.00	0.00000000
R00650[c]            XX          0.00        0.00        0.00        0.00	0.00000000
R03084[c]            ->          1.00        0.00        0.00        1.00	0.03000000
R02413[c]            <-          0.00        1.00        0.00        1.00	-0.03000000
R00355[c]            XX          0.00        0.00        0.00        0.00	0.00000000
R03443[c]            XX          0.00        0.00        0.00        0.00	0.00000000
R04390[c]            XX          0.00        0.00        0.00        0.00	0.00000000
R02315[c]            XX          0.00        0.00        0.00        0.00	0.00000000
R09778[c]            <-          0.00        1.00        0.00        1.00	-0.04000000
R05071[c]            ->          1.00        0.00        0.00        1.00	0.02000000
R05068[c]            <-          0.00        1.00        0.00        1.00	-0.01000000
R03968[c]            ->          1.00        0.00        0.00        1.00	0.01000000
R00509[c]            XX          0.00        0.00        0.00        0.00	0.00000000
R04035[c]            XX          0.00        0.00        0.00        0.00	0.00000000
R03243[c]            XX          0.00        0.00        0.00        0.00	0.00000000
R03013[c]            XX          0.00        0.00        0.00        0.00	0.00000000
R00491[c]            XX          0.00        0.00        0.00        0.00	0.00000000
R00221[c]            <-          0.00        1.00        0.00        1.00	-19.55443227
R04371[c]            ->          1.00        0.00        0.00        1.00	0.04000000
R09777[c]            <-          0.00        1.00        0.00        1.00	-0.04000000
R02735[c]            ->          1.00        0.00        0.00        1.00	0.05000000
R00332[c]            XX          0.00        0.00        0.00        0.00	0.00000000
R01939[c]            ->          1.00        0.00        0.00        1.00	0.04000000
R00551[c]            <-          0.00        1.00        0.00        1.00	-0.00500000
R00253[c]            XX          0.00        0.00        0.00        0.00	0.00000000
R00582[c]            ->          1.00        0.00        0.00        1.00	0.00100000
R01215[c]            XX          0.00        0.00        0.00        0.00	0.00000000
R01373[c]            XX          0.00        0.00        0.00        0.00	0.00000000
R00859[c]            XX          0.00        0.00        0.00        0.00	0.00000000
R07358[c]            XX          0.00        0.00        0.00        0.00	0.00000000
R00897[c]            XX          0.00        0.00        0.00        0.00	0.00000000
Total reactions to be added:        22.00 (should be:        22.00)

MODEL RXN            DIRECTION  THETA        LAMBDA     SOLVED RATE
--------------------------------------------------------------------
R001ex               <-          1.00        0.00		-10.00000000
R002ex               ->          0.00        1.00		0.00100000
R003ex               <-          1.00        0.00		-10.00000000
R004ex               ->          0.00        1.00		49.73229680
R005ex               ->          0.00        1.00		0.00100000
R006ex               ->          0.00        1.00		58.26829680
R007ex               <-          1.00        0.00		-0.26000000
R008ex               <-          1.00        0.00		-0.02000000
R007t                ->          0.00        1.00		10.00000000
R008t                <-          1.00        0.00		-0.00100000
R009t                ->          0.00        1.00		0.00100000
R010t                ->          0.00        1.00		58.26829680
R011t                ->          0.00        1.00		10.00000000
R012t                <-          1.00        0.00		-49.73229680
R013t                ->          0.00        1.00		0.26000000
R014t                ->          0.00        1.00		0.02000000
R00801[c]            ->          0.00        1.00		10.00000000
R08639[c]            <-          1.00        0.00		-255.16545280
R012[c]              ->          0.00        1.00		0.10000000
R013[c]              ->          0.00        1.00		0.10000000
R04779[c]            ->          0.00        1.00		255.14878613
R01070[c]            ->          0.00        1.00		255.14878613
R01015[c]            <-          1.00        0.00		-255.14978613
R01061[c]            ->          0.00        1.00		510.28523893
R00658[c]            ->          0.00        1.00		274.72305173
R00200[c]            <-          1.00        0.00		-274.66305173
R00014[c]            ->          0.00        1.00		58.37729680
R00755[c]            ->          0.00        1.00		58.37729680
R00754[c]            ->          0.00        1.00		58.26829680
R00710[c]            <-          1.00        0.00		-38.92186453
R09532[c]            ->          0.00        1.00		510.28523893
R00760[c]            ->          0.00        1.00		9.89900000
R00771[c]            <-          1.00        0.00		-9.89900000
R02740[c]            ->          0.00        1.00		255.16545280
R01662[c]            ->          0.00        1.00		510.28523893
R00959[c]            ->          0.00        1.00		255.16545280
R00303[c]            <-          1.00        0.00		-245.26645280
R01519[c]            <-          1.00        0.00		-235.56218720
R00004[c]            ->          0.00        1.00		243.08545280
R00122[c]            <-          1.00        0.00		-88.57516133
R01624[c]            ->          0.00        1.00		0.00600000
R00233[c]            <-          1.00        0.00		-0.03300000
R01626[c]            ->          0.00        1.00		0.03300000
R04355[c]            ->          0.00        1.00		0.00600000
R04533[c]            <-          1.00        0.00		-0.00600000
R04428[c]            ->          0.00        1.00		0.00600000
R04430[c]            <-          1.00        0.00		-0.00600000
R04952[c]            ->          0.00        1.00		0.00600000
R04953[c]            <-          1.00        0.00		-0.00600000
R04954[c]            ->          0.00        1.00		0.00600000
R04956[c]            <-          1.00        0.00		-0.00600000
R04957[c]            ->          0.00        1.00		0.00600000
R04536[c]            <-          1.00        0.00		-0.00600000
R04537[c]            ->          0.00        1.00		0.00600000
R04959[c]            <-          1.00        0.00		-0.00600000
R04960[c]            ->          0.00        1.00		0.00500000
R04534[c]            <-          1.00        0.00		-0.00500000
R04535[c]            ->          0.00        1.00		0.00500000
R04962[c]            <-          1.00        0.00		-0.00500000
R08158[c]            ->          0.00        1.00		0.00100000
R04964[c]            <-          1.00        0.00		-0.00400000
R04965[c]            ->          0.00        1.00		0.00400000
R04725[c]            <-          1.00        0.00		-0.00400000
R04014[c]            ->          0.00        1.00		0.00100000
R04726[c]            ->          0.00        1.00		0.00300000
R04566[c]            <-          1.00        0.00		-0.00300000
R04568[c]            ->          0.00        1.00		0.00300000
R08159[c]            ->          0.00        1.00		0.00100000
R04968[c]            ->          0.00        1.00		0.00200000
R04543[c]            <-          1.00        0.00		-0.00200000
R04544[c]            ->          0.00        1.00		0.00200000
R01706[c]            ->          0.00        1.00		0.00100000
R07762[c]            ->          0.00        1.00		0.00100000
R07763[c]            ->          0.00        1.00		0.00100000
R07765[c]            ->          0.00        1.00		0.00100000
R01538[c]            <-          1.00        0.00		-235.56218720
R08570[c]            <-          1.00        0.00		-235.56218720
R08571[c]            <-          1.00        0.00		-235.56118720
R08572[c]            <-          1.00        0.00		-235.56218720
R00235[c]            <-          1.00        0.00		-38.86286453
R00305[c]            <-          1.00        0.00		-235.56218720
R08157[c]            ->          0.00        1.00		0.00100000
R04963[c]            ->          0.00        1.00		0.00400000
R04967[c]            <-          1.00        0.00		-0.00300000
R07764[c]            ->          0.00        1.00		0.00100000
R04970[c]            <-          1.00        0.00		-0.00200000
R08163[c]            ->          0.00        1.00		0.00100000
biomass              ->          0.00        1.00		0.10000000
biomass_si           ->          0.00        1.00		0.10000000
ATPM                 ->          0.00        1.00		2.00000000
R00866[c]            ->          0.00        1.00		0.00100000
R01641[c]            <-          1.00        0.00		-0.00666667
R01621[c]            XX          0.00        0.00		0.00000000
R01049[c]            <-          1.00        0.00		-49.72229680
R01057[c]            <-          1.00        0.00		-49.73229680
R06836[c]            ->          0.00        1.00		49.73229680
R01826[c]            ->          0.00        1.00		0.03000000
R03083[c]            ->          0.00        1.00		0.03000000
R10050[c]            XX          0.00        0.00		0.00000000
R02412[c]            ->          0.00        1.00		0.03000000
R03460[c]            ->          0.00        1.00		0.03000000
R01715[c]            ->          0.00        1.00		0.02000000
R01073[c]            <-          1.00        0.00		-0.01000000
R03509[c]            ->          0.00        1.00		0.01000000
R00674[c]            ->          0.00        1.00		0.01000000
R00691[c]            ->          0.00        1.00		0.01000000
R00734[c]            <-          1.00        0.00		-0.01000000
R01728[c]            ->          0.00        1.00		0.01000000
R00009[c]            XX          0.00        0.00		0.00000000
R02649[c]            XX          0.00        0.00		0.00000000
R10931[c]            ->          0.00        1.00		0.02000000
R02283[c]            XX          0.00        0.00		0.00000000
R10932[c]            ->          0.00        1.00		0.02000000
R10933[c]            ->          0.00        1.00		0.02000000
R00669[c]            XX          0.00        0.00		0.00000000
R01086[c]            XX          0.00        0.00		0.00000000
R00774[c]            <-          1.00        0.00		-0.00500000
R00005[c]            <-          1.00        0.00		-0.00500000
R00271[c]            <-          1.00        0.00		-0.04000000
R09779[c]            <-          1.00        0.00		-0.04000000
R00480[c]            <-          1.00        0.00		-0.02000000
R10147[c]            ->          0.00        1.00		0.05000000
R04198[c]            <-          1.00        0.00		-0.05000000
R04364[c]            XX          0.00        0.00		0.00000000
R00451[c]            ->          0.00        1.00		0.05000000
R03898[c]            <-          1.00        0.00		-38.93086453
R00226[c]            <-          1.00        0.00		-0.02000000
R02199[c]            <-          1.00        0.00		-0.01000000
R01213[c]            <-          1.00        0.00		-0.01000000
R04426[c]            ->          0.00        1.00		0.01000000
R01652[c]            <-          1.00        0.00		-0.01000000
R00945[c]            <-          1.00        0.00		-19.52543227
R04125[c]            <-          1.00        0.00		-19.51543227
R00751[c]            <-          1.00        0.00		-39.03086453
R04173[c]            <-          1.00        0.00		-0.00100000
R01388[c]            XX          0.00        0.00		0.00000000
R00588[c]            XX          0.00        0.00		0.00000000
R02291[c]            ->          0.00        1.00		0.02000000
R01773[c]            ->          0.00        1.00		0.07000000
R01466[c]            <-          1.00        0.00		-0.08000000
R00258[c]            <-          1.00        0.00		-0.01000000
R02021[c]            XX          0.00        0.00		0.00000000
R00858[c]            <-          1.00        0.00		-0.02000000
R00586[c]            XX          0.00        0.00		0.00000000
R09497[c]            ->          0.00        1.00		5.26250000
R00792[c]            XX          0.00        0.00		0.00000000
R00791[c]            ->          0.00        1.00		5.00250000
R00294[c]            <-          1.00        0.00		-241.62468720
R05186[c]            XX          0.00        0.00		0.00000000
R00114[c]            ->          0.00        1.00		0.14500000
R00021[c]            ->          0.00        1.00		112.78809360
R04640[c]            XX          0.00        0.00		0.00000000
R04558[c]            XX          0.00        0.00		0.00000000
R03012[c]            XX          0.00        0.00		0.00000000
R00941[c]            XX          0.00        0.00		0.00000000
R01127[c]            XX          0.00        0.00		0.00000000
R01130[c]            XX          0.00        0.00		0.00000000
R03314[c]            ->          0.00        1.00		113.02409360
R01248[c]            <-          1.00        0.00		-113.02409360
R00671[c]            <-          1.00        0.00		-113.01409360
R00367[c]            XX          0.00        0.00		0.00000000
R00946[c]            ->          0.00        1.00		0.01000000
R00385[c]            XX          0.00        0.00		0.00000000
R01217[c]            ->          0.00        1.00		0.01000000
R01776[c]            ->          0.00        1.00		0.05900000
R03217[c]            ->          0.00        1.00		0.05900000
R03232[c]            XX          0.00        0.00		0.00000000
R02568[c]            ->          0.00        1.00		0.00100000
R01830[c]            ->          0.00        1.00		0.02333333
R01529[c]            <-          1.00        0.00		-0.01666667
R01714[c]            ->          0.00        1.00		0.03000000
R01731[c]            XX          0.00        0.00		0.00000000
R03508[c]            ->          0.00        1.00		0.01000000
R00150[c]            ->          0.00        1.00		0.00500000
R10930[c]            ->          0.00        1.00		0.02000000
R01954[c]            XX          0.00        0.00		0.00000000
R03098[c]            XX          0.00        0.00		0.00000000
R09775[c]            <-          1.00        0.00		-0.04000000
R09776[c]            <-          1.00        0.00		-0.04000000
R00715[c]            XX          0.00        0.00		0.00000000
R04365[c]            ->          0.00        1.00		0.04900000
R03896[c]            <-          1.00        0.00		-38.93086453
R00994[c]            ->          0.00        1.00		38.93086453
R00996[c]            ->          0.00        1.00		38.94086453
R08648[c]            ->          0.00        1.00		0.01000000
R04441[c]            ->          0.00        1.00		0.02000000
R01214[c]            <-          1.00        0.00		-0.01000000
R04001[c]            <-          1.00        0.00		-0.01000000
R01071[c]            XX          0.00        0.00		0.00000000
R01135[c]            XX          0.00        0.00		0.00000000
R00667[c]            ->          0.00        1.00		113.02409360
R01565[c]            XX          0.00        0.00		0.00000000
R04405[c]            XX          0.00        0.00		0.00000000
R02026[c]            XX          0.00        0.00		0.00000000
R00530[c]            <-          1.00        0.00		-281.92831733
R05712[c]            <-          1.00        0.00		-0.26000000
R07613[c]            <-          1.00        0.00		-0.00100000
R00259[c]            XX          0.00        0.00		0.00000000
R02492[c]            ->          0.00        1.00		241.62468720
R03260[c]            <-          1.00        0.00		-0.05900000
R11487[c]            ->          0.00        1.00		240.82468720
R00359[c]            XX          0.00        0.00		0.00000000
R00256[c]            ->          0.00        1.00		112.92309360
R01514[c]            ->          0.00        1.00		0.00100000
R01513[c]            ->          0.00        1.00		0.00100000
R00891[c]            ->          0.00        1.00		0.01000000
R00589[c]            <-          1.00        0.00		-19.55443227
R01056[c]            <-          1.00        0.00		-0.01666667
R01827[c]            ->          0.00        1.00		0.00666667
R08569[c]            XX          0.00        0.00		0.00000000
R00985[c]            ->          0.00        1.00		0.01000000
R10929[c]            ->          0.00        1.00		0.02000000
R07245[c]            XX          0.00        0.00		0.00000000
R00552[c]            <-          1.00        0.00		-0.00500000
R01934[c]            <-          1.00        0.00		-0.04000000
R02734[c]            ->          0.00        1.00		0.04900000
R05069[c]            ->          0.00        1.00		0.01000000
R05070[c]            ->          0.00        1.00		0.01000000
R01771[c]            <-          1.00        0.00		-0.08000000
R00483[c]            ->          0.00        1.00		0.01000000
R08553[c]            XX          0.00        0.00		0.00000000
R00528[c]            <-          1.00        0.00		-240.84468720
R05185[c]            XX          0.00        0.00		0.00000000
R04037[c]            XX          0.00        0.00		0.00000000
R03457[c]            XX          0.00        0.00		0.00000000
R01163[c]            XX          0.00        0.00		0.00000000
R01083[c]            XX          0.00        0.00		0.00000000
R01230[c]            XX          0.00        0.00		0.00000000
R02821[c]            XX          0.00        0.00		0.00000000
R10049[c]            XX          0.00        0.00		0.00000000
R07399[c]            <-          1.00        0.00		-38.93086453
R03425[c]            <-          1.00        0.00		-19.51543227
R03815[c]            <-          1.00        0.00		-19.51543227
R01777[c]            <-          1.00        0.00		-0.04900000
R12084[c]            XX          0.00        0.00		0.00000000
R00392[c]            XX          0.00        0.00		0.00000000
R00694[c]            XX          0.00        0.00		0.00000000
R07276[c]            <-          1.00        0.00		-0.01000000
R00357[c]            XX          0.00        0.00		0.00000000


METABOLITES NEWLY PRODUCABLE THROUGH OPTFILL
--------------------------------------------
C00620[c]
C01151[c]
C00493[c]
C03506[c]
C00463[c]
C00118[c]
C00169[c]
C00077[c]
C00009[c]
C00327[c]
C01251[c]
C00001[c]
C00033[c]
C00666[c]
C04421[c]
C00026[c]
C04462[c]
C00025[c]
C04272[c]
C00006[c]
C00005[c]
C00080[c]
C00123[c]
C00233[c]
C00002[c]
C00059[c]
C00013[c]
C00224[c]
C00283[c]
C00094[c]
C01118[c]
C00155[c]
C00042[c]
C00101[c]
C00008[c]
C00073[c]
C00944[c]
C00049[c]
C19889[c]
C06010[c]
C06007[c]
C14463[c]
C02504[c]
C02631[c]
C00740[c]
C00022[c]
C00014[c]
C05662[c]
C19887[c]
C00680[c]
C00956[c]
C00322[c]
C00062[c]
C00086[c]
C00064[c]
C01005[c]
C00065[c]
C00183[c]
C00141[c]
C00041[c]
C00254[c]
C00011[c]
C00139[c]
C00138[c]
C00004[c]
C15602[c]
C00003[c]
C15603[c]
C00097[c]
C00089[e]
C00001[e]
C00080[e]
C00009[e]
C00011[e]
C00469[e]
C00244[e]
C00059[e]
C00089[c]
C00469[c]
C00244[c]
C00095[c]
C00031[c]
C00103[c]
C00092[c]
C00267[c]
C00221[c]
C05345[c]
C05378[c]
C00111[c]
C00236[c]
C00631[c]
C00074[c]
C00068[c]
C05125[c]
C00084[c]
C01159[c]
C00085[c]
C00668[c]
C00198[c]
C00257[c]
C00020[c]
C00024[c]
C00229[c]
C00010[c]
C03939[c]
C00083[c]
C01209[c]
C05744[c]
C04618[c]
C04246[c]
C05745[c]
C05746[c]
C05747[c]
C05748[c]
C05749[c]
C05750[c]
C04620[c]
C05751[c]
C05752[c]
C05753[c]
C04619[c]
C05754[c]
C05755[c]
C01571[c]
C05757[c]
C05756[c]
C05758[c]
C05223[c]
C02679[c]
C05759[c]
C04688[c]
C05760[c]
C05761[c]
C06424[c]
C05762[c]
C04633[c]
C05763[c]
C05764[c]
C00249[c]
C16219[c]
C16220[c]
C16221[c]
C04088[c]
C00204[c]
C00577[c]
C00258[c]
C06423[c]
C01530[c]
C00152[c]
C00037[c]
C00407[c]
C00047[c]
C00079[c]
C00148[c]
C00188[c]
C00078[c]
C00082[c]
biomass_wt
C01094[c]
C05382[c]
C00117[c]
C00231[c]
C00119[c]
C00279[c]
C04691[c]
C03175[c]
C01269[c]
C00251[c]
C04302[c]
C00108[c]
C01302[c]
C00826[c]
C01179[c]
C20949[c]
C20950[c]
C20951[c]
C19885[c]
C00288[c]
C01010[c]
C03082[c]
C00441[c]
C20258[c]
C03972[c]
C02226[c]
C06032[c]
C00671[c]
C04411[c]
C04236[c]
C00143[c]
C01242[c]
C02972[c]
C03232[c]
C00263[c]
C01102[c]
C00088[c]
C00533[c]
C00126[c]
C00887[c]
C00125[c]
C01165[c]
C03912[c]
C00440[c]
C01077[c]
C02291[c]
C00199[c]
C20948[c]
C19886[c]
C00091[c]
C02612[c]
C00109[c]
C06006[c]
C00197[c]
C02051[c]


METABOLITES THAT CAN NOW BE PRODUCED
Metabolite  Origin   x(i)
------------------------------------
C00620[c]            M         1.00
C01151[c]            M         1.00
C00493[c]            M         1.00
C03506[c]            M         1.00
C00463[c]            M         1.00
C00118[c]            M         1.00
C00169[c]            M         1.00
C00077[c]            M         1.00
C00009[c]            M         1.00
C00327[c]            M         1.00
C01251[c]            M         1.00
C00001[c]            M         1.00
C00033[c]            M         1.00
C00666[c]            M         1.00
C04421[c]            M         1.00
C00026[c]            M         1.00
C04462[c]            M         1.00
C00025[c]            M         1.00
C04272[c]            M         1.00
C00006[c]            M         1.00
C00005[c]            M         1.00
C00080[c]            M         1.00
C00123[c]            M         1.00
C00233[c]            M         1.00
C00002[c]            M         1.00
C00059[c]            M         1.00
C00013[c]            M         1.00
C00224[c]            M         1.00
C00283[c]            M         1.00
C00094[c]            M         1.00
C01118[c]            M         1.00
C00155[c]            M         1.00
C00042[c]            M         1.00
C00234[c]            M         0.00
C04677[c]            M         0.00
C00101[c]            M         1.00
C04734[c]            M         0.00
C00035[c]            M         0.00
C00008[c]            M         1.00
C00044[c]            M         0.00
C00019[c]            M         0.00
C00021[c]            M         0.00
C00073[c]            M         1.00
C00944[c]            M         1.00
C00049[c]            M         1.00
C00036[c]            M         0.00
C01250[c]            M         0.00
C04133[c]            M         0.00
C00449[c]            M         0.00
C19889[c]            M         1.00
C06010[c]            M         1.00
C06007[c]            M         1.00
C14463[c]            M         1.00
C02504[c]            M         1.00
C02631[c]            M         1.00
C00053[c]            M         0.00
C02739[c]            M         0.00
C02741[c]            M         0.00
C01267[c]            M         0.00
C00860[c]            M         0.00
C00402[c]            M         0.00
C00740[c]            M         1.00
C00022[c]            M         1.00
C00014[c]            M         1.00
C05662[c]            M         1.00
C19887[c]            M         1.00
C00680[c]            M         1.00
C00144[c]            M         0.00
C00956[c]            M         1.00
C00322[c]            M         1.00
C00062[c]            M         1.00
C00086[c]            M         1.00
C00064[c]            M         1.00
C01005[c]            M         1.00
C00065[c]            M         1.00
C00183[c]            M         1.00
C00141[c]            M         1.00
C00041[c]            M         1.00
C00254[c]            M         1.00
C00166[c]            M         0.00
C00011[c]            M         1.00
C00139[c]            M         1.00
C00138[c]            M         1.00
C00004[c]            M         1.00
C15602[c]            M         1.00
C00003[c]            M         1.00
C15603[c]            M         1.00
C00979[c]            M         0.00
C00097[c]            M         1.00
C00089[e]            M         1.00
C00001[e]            M         1.00
C00080[e]            M         1.00
C00009[e]            M         1.00
C00011[e]            M         1.00
C00469[e]            M         1.00
C00244[e]            M         1.00
C00059[e]            M         1.00
C00089[c]            M         1.00
C00469[c]            M         1.00
C00244[c]            M         1.00
C00095[c]            M         1.00
C00031[c]            M         1.00
C00103[c]            M         1.00
C00092[c]            M         1.00
C00267[c]            M         1.00
C00221[c]            M         1.00
C05345[c]            M         1.00
C05378[c]            M         1.00
C00111[c]            M         1.00
C00236[c]            M         1.00
C00631[c]            M         1.00
C00074[c]            M         1.00
C00068[c]            M         1.00
C05125[c]            M         1.00
C00084[c]            M         1.00
C01159[c]            M         1.00
C00085[c]            M         1.00
C00668[c]            M         1.00
C00198[c]            M         1.00
C00257[c]            M         1.00
C00020[c]            M         1.00
C00024[c]            M         1.00
C00229[c]            M         1.00
C00010[c]            M         1.00
C03939[c]            M         1.00
C00083[c]            M         1.00
C01209[c]            M         1.00
C05744[c]            M         1.00
C04618[c]            M         1.00
C04246[c]            M         1.00
C05745[c]            M         1.00
C05746[c]            M         1.00
C05747[c]            M         1.00
C05748[c]            M         1.00
C05749[c]            M         1.00
C05750[c]            M         1.00
C04620[c]            M         1.00
C05751[c]            M         1.00
C05752[c]            M         1.00
C05753[c]            M         1.00
C04619[c]            M         1.00
C05754[c]            M         1.00
C05755[c]            M         1.00
C01571[c]            M         1.00
C05757[c]            M         1.00
C05756[c]            M         1.00
C05758[c]            M         1.00
C05223[c]            M         1.00
C02679[c]            M         1.00
C05759[c]            M         1.00
C04688[c]            M         1.00
C05760[c]            M         1.00
C05761[c]            M         1.00
C06424[c]            M         1.00
C05762[c]            M         1.00
C04633[c]            M         1.00
C05763[c]            M         1.00
C05764[c]            M         1.00
C00249[c]            M         1.00
C16219[c]            M         1.00
C16220[c]            M         1.00
C16221[c]            M         1.00
C04088[c]            M         1.00
C00204[c]            M         1.00
C00577[c]            M         1.00
C00258[c]            M         1.00
C06423[c]            M         1.00
C01530[c]            M         1.00
C00152[c]            M         1.00
C00037[c]            M         1.00
C00407[c]            M         1.00
C00047[c]            M         1.00
C00079[c]            M         1.00
C00148[c]            M         1.00
C00188[c]            M         1.00
C00078[c]            M         1.00
C00082[c]            M         1.00
biomass_wt           M         1.00
C01094[c]            M         1.00
C05382[c]            M         1.00
C00117[c]            M         1.00
C00231[c]            M         1.00
C00227[c]            M         0.00
C00119[c]            M         1.00
C00279[c]            M         1.00
C04691[c]            M         1.00
C00546[c]            M         0.00
C16848[c]            M         0.00
C03175[c]            M         1.00
C01269[c]            M         1.00
C00251[c]            M         1.00
C04302[c]            M         1.00
C00108[c]            M         1.00
C01302[c]            M         1.00
C00826[c]            M         1.00
C01179[c]            M         1.00
C00027[c]            M         0.00
C00007[c]            M         0.00
C00624[c]            M         0.00
C20949[c]            M         1.00
C20950[c]            M         1.00
C00437[c]            M         0.00
C20951[c]            M         1.00
C19885[c]            M         1.00
C03406[c]            M         0.00
C00122[c]            M         0.00
C00288[c]            M         1.00
C01010[c]            M         1.00
C03082[c]            M         1.00
C00441[c]            M         1.00
C20258[c]            M         1.00
C03972[c]            M         1.00
C05539[c]            M         0.00
C02226[c]            M         1.00
C06032[c]            M         1.00
C00671[c]            M         1.00
C04411[c]            M         1.00
C04236[c]            M         1.00
C00143[c]            M         1.00
C01242[c]            M         1.00
C02972[c]            M         1.00
C03232[c]            M         1.00
C00168[c]            M         0.00
C00048[c]            M         0.00
C00263[c]            M         1.00
C01102[c]            M         1.00
C00342[c]            M         0.00
C00343[c]            M         0.00
C00054[c]            M         0.00
C00088[c]            M         1.00
C06259[c]            M         0.00
C06260[c]            M         0.00
C00533[c]            M         1.00
C00126[c]            M         1.00
C00887[c]            M         1.00
C00125[c]            M         1.00
C00697[c]            M         0.00
C02745[c]            M         0.00
C02869[c]            M         0.00
C00282[c]            M         0.00
C04896[c]            M         0.00
C04916[c]            M         0.00
C04666[c]            M         0.00
C01929[c]            M         0.00
C00130[c]            M         0.00
C00655[c]            M         0.00
C01165[c]            M         1.00
C03912[c]            M         1.00
C00213[c]            M         0.00
C00440[c]            M         1.00
C00040[c]            M         0.00
C00605[c]            M         0.00
C01077[c]            M         1.00
C02291[c]            M         1.00
C04261[c]            M         0.00
C00615[c]            M         0.00
C00199[c]            M         1.00
C20948[c]            M         1.00
C05560[c]            M         0.00
C19886[c]            M         1.00
C00091[c]            M         1.00
C02612[c]            M         1.00
C00109[c]            M         1.00
C06006[c]            M         1.00
C03794[c]            M         0.00
C01026[c]            M         0.00
C04253[c]            M         0.00
C04570[c]            M         0.00
C04489[c]            M         0.00
C04144[c]            M         0.00
C00320[c]            M         0.00
C00197[c]            M         1.00
C16850[c]            M         0.00
C15532[c]            M         0.00
C00016[c]            M         0.00
C01352[c]            M         0.00
C00135[c]            M         0.00
C00719[c]            M         0.00
C00354[c]            M         0.00
C02051[c]            M         1.00
C00620[c]            DB        1.00
C01151[c]            DB        1.00
C00493[c]            DB        1.00
C00113[c]            DB        0.00
C02637[c]            DB        0.00
C01359[c]            DB        0.00
C03506[c]            DB        1.00
C00463[c]            DB        1.00
C00118[c]            DB        1.00
C00169[c]            DB        1.00
C00077[c]            DB        1.00
C00009[c]            DB        1.00
C00327[c]            DB        1.00
C01251[c]            DB        1.00
C04002[c]            DB        0.00
C00001[c]            DB        1.00
C04390[c]            DB        0.00
C00033[c]            DB        1.00
C00666[c]            DB        1.00
C04421[c]            DB        1.00
C00026[c]            DB        1.00
C04462[c]            DB        1.00
C00025[c]            DB        1.00
C04272[c]            DB        1.00
C00006[c]            DB        1.00
C04181[c]            DB        0.00
C00005[c]            DB        1.00
C00080[c]            DB        1.00
C00123[c]            DB        1.00
C00233[c]            DB        1.00
C00002[c]            DB        1.00
C00059[c]            DB        1.00
C00013[c]            DB        1.00
C00224[c]            DB        1.00
C00283[c]            DB        1.00
C02582[c]            DB        0.00
C00028[c]            DB        0.00
C00094[c]            DB        1.00
C02315[c]            DB        0.00
C00030[c]            DB        0.00
C01118[c]            DB        1.00
C00155[c]            DB        1.00
C00042[c]            DB        1.00
C00234[c]            DB        0.00
C04677[c]            DB        0.00
C00101[c]            DB        1.00
C04734[c]            DB        0.00
C00035[c]            DB        0.00
C00008[c]            DB        1.00
C00044[c]            DB        0.00
C00019[c]            DB        0.00
C00021[c]            DB        0.00
C00073[c]            DB        1.00
C00944[c]            DB        1.00
C00049[c]            DB        1.00
C00036[c]            DB        0.00
C01250[c]            DB        0.00
C04133[c]            DB        0.00
C05535[c]            DB        0.00
C04076[c]            DB        0.00
C11482[c]            DB        0.00
C00449[c]            DB        0.00
C19888[c]            DB        0.00
C19889[c]            DB        1.00
C06010[c]            DB        1.00
C06007[c]            DB        1.00
C14463[c]            DB        1.00
C02504[c]            DB        1.00
C02631[c]            DB        1.00
C00053[c]            DB        0.00
C02739[c]            DB        0.00
C02741[c]            DB        0.00
C01100[c]            DB        0.00
C01267[c]            DB        0.00
C00860[c]            DB        0.00
C00402[c]            DB        0.00
C00740[c]            DB        1.00
C00022[c]            DB        1.00
C00014[c]            DB        1.00
C05662[c]            DB        1.00
C19887[c]            DB        1.00
C00680[c]            DB        1.00
C00144[c]            DB        0.00
C00956[c]            DB        1.00
C00322[c]            DB        1.00
C00062[c]            DB        1.00
C00086[c]            DB        1.00
C00064[c]            DB        1.00
C01005[c]            DB        1.00
C00065[c]            DB        1.00
C00183[c]            DB        1.00
C00141[c]            DB        1.00
C00041[c]            DB        1.00
C00254[c]            DB        1.00
C00166[c]            DB        0.00
C00011[c]            DB        1.00
C00139[c]            DB        1.00
C00138[c]            DB        1.00
C00004[c]            DB        1.00
C15602[c]            DB        1.00
C00003[c]            DB        1.00
C15603[c]            DB        1.00
C00979[c]            DB        0.00
C00097[c]            DB        1.00


FLUX RATES OF THE CURRENT SOLUTION (FBA, max growth)
Reaction    Origin   rate               UB          UB          LB          LB
--------------------------------------------------------------------------------
R001ex                M    	-10.00000000	        0.00        0.00      -10.00      -10.00
R002ex                M    	50.80859370	     1000.00     1000.00      -10.00      -10.00
R003ex                M    	1000.00000000	     1000.00     1000.00      -10.00      -10.00
R004ex                M    	-10.00000000	     1000.00     1000.00      -10.00      -10.00
R005ex                M    	0.00000000	     1000.00     1000.00        0.00        0.00
R006ex                M    	0.00000000	     1000.00     1000.00        0.00        0.00
R007ex                M    	-9.01107392	        0.00        0.00      -10.00      -10.00
R008ex                M    	-0.69315953	        0.00        0.00      -10.00      -10.00
R007t                 M    	10.00000000	     1000.00     1000.00    -1000.00    -1000.00
R008t                 M    	-50.80859370	     1000.00     1000.00    -1000.00    -1000.00
R009t                 M    	0.00000000	     1000.00     1000.00    -1000.00    -1000.00
R010t                 M    	0.00000000	     1000.00     1000.00    -1000.00    -1000.00
R011t                 M    	-1000.00000000	     1000.00     1000.00    -1000.00    -1000.00
R012t                 M    	10.00000000	     1000.00     1000.00    -1000.00    -1000.00
R013t                 M    	9.01107392	     1000.00     1000.00    -1000.00    -1000.00
R014t                 M    	0.69315953	     1000.00     1000.00    -1000.00    -1000.00
R00801[c]             M    	10.00000000	     1000.00     1000.00    -1000.00    -1000.00
R08639[c]             M    	-92.65232412	     1000.00     1000.00    -1000.00    -1000.00
R012[c]               M    	3.46579766	     1000.00     1000.00    -1000.00    -1000.00
R013[c]               M    	3.46579766	     1000.00     1000.00    -1000.00    -1000.00
R04779[c]             M    	92.07469117	     1000.00     1000.00    -1000.00    -1000.00
R01070[c]             M    	92.07469117	     1000.00     1000.00    -1000.00    -1000.00
R01015[c]             M    	-98.60889351	     1000.00     1000.00    -1000.00    -1000.00
R01061[c]             M    	190.22147833	     1000.00     1000.00    -1000.00    -1000.00
R00658[c]             M    	103.85380064	     1000.00     1000.00    -1000.00    -1000.00
R00200[c]             M    	-101.77432204	     1000.00     1000.00    -1000.00    -1000.00
R00014[c]             M    	3.77771945	     1000.00     1000.00    -1000.00    -1000.00
R00755[c]             M    	3.77771945	     1000.00     1000.00    -1000.00    -1000.00
R00754[c]             M    	0.00000000	     1000.00     1000.00    -1000.00    -1000.00
R00710[c]             M    	-2.66866420	     1000.00     1000.00    -1000.00    -1000.00
R09532[c]             M    	190.22147833	     1000.00     1000.00    -1000.00    -1000.00
R00760[c]             M    	0.00000000	     1000.00     1000.00        0.00        0.00
R00771[c]             M    	0.00000000	        0.00        0.00    -1000.00    -1000.00
R02740[c]             M    	92.65232412	     1000.00     1000.00        0.00        0.00
R01662[c]             M    	190.22147833	     1000.00     1000.00        0.00        0.00
R00959[c]             M    	92.65232412	     1000.00     1000.00        0.00        0.00
R00303[c]             M    	-92.65232412	        0.00        0.00    -1000.00    -1000.00
R01519[c]             M    	-92.90188003	     1000.00     1000.00    -1000.00    -1000.00
R00004[c]             M    	84.41388833	     1000.00     1000.00    -1000.00    -1000.00
R00122[c]             M    	8.37107510	     1000.00     1000.00    -1000.00    -1000.00
R01624[c]             M    	0.20794786	     1000.00     1000.00    -1000.00    -1000.00
R00233[c]             M    	-1.14371323	     1000.00     1000.00    -1000.00    -1000.00
R01626[c]             M    	1.14371323	     1000.00     1000.00    -1000.00    -1000.00
R04355[c]             M    	0.20794786	     1000.00     1000.00    -1000.00    -1000.00
R04533[c]             M    	-0.20794786	     1000.00     1000.00    -1000.00    -1000.00
R04428[c]             M    	0.20794786	     1000.00     1000.00    -1000.00    -1000.00
R04430[c]             M    	-0.20794786	     1000.00     1000.00    -1000.00    -1000.00
R04952[c]             M    	0.20794786	     1000.00     1000.00    -1000.00    -1000.00
R04953[c]             M    	-0.20794786	     1000.00     1000.00    -1000.00    -1000.00
R04954[c]             M    	0.20794786	     1000.00     1000.00    -1000.00    -1000.00
R04956[c]             M    	-0.20794786	     1000.00     1000.00    -1000.00    -1000.00
R04957[c]             M    	0.20794786	     1000.00     1000.00    -1000.00    -1000.00
R04536[c]             M    	-0.20794786	     1000.00     1000.00    -1000.00    -1000.00
R04537[c]             M    	0.20794786	     1000.00     1000.00    -1000.00    -1000.00
R04959[c]             M    	-0.20794786	     1000.00     1000.00    -1000.00    -1000.00
R04960[c]             M    	0.17328988	     1000.00     1000.00    -1000.00    -1000.00
R04534[c]             M    	-0.17328988	     1000.00     1000.00    -1000.00    -1000.00
R04535[c]             M    	0.17328988	     1000.00     1000.00    -1000.00    -1000.00
R04962[c]             M    	-0.17328988	     1000.00     1000.00    -1000.00    -1000.00
R08158[c]             M    	0.03465798	     1000.00     1000.00    -1000.00    -1000.00
R04964[c]             M    	-0.13863191	     1000.00     1000.00    -1000.00    -1000.00
R04965[c]             M    	0.13863191	     1000.00     1000.00    -1000.00    -1000.00
R04725[c]             M    	-0.13863191	     1000.00     1000.00    -1000.00    -1000.00
R04014[c]             M    	0.03465798	     1000.00     1000.00    -1000.00    -1000.00
R04726[c]             M    	0.10397393	     1000.00     1000.00    -1000.00    -1000.00
R04566[c]             M    	-0.10397393	     1000.00     1000.00    -1000.00    -1000.00
R04568[c]             M    	0.10397393	     1000.00     1000.00    -1000.00    -1000.00
R08159[c]             M    	0.03465798	     1000.00     1000.00    -1000.00    -1000.00
R04968[c]             M    	0.06931595	     1000.00     1000.00    -1000.00    -1000.00
R04543[c]             M    	-0.06931595	     1000.00     1000.00    -1000.00    -1000.00
R04544[c]             M    	0.06931595	     1000.00     1000.00    -1000.00    -1000.00
R01706[c]             M    	0.03465798	     1000.00     1000.00    -1000.00    -1000.00
R07762[c]             M    	0.03465798	     1000.00     1000.00    -1000.00    -1000.00
R07763[c]             M    	0.03465798	     1000.00     1000.00    -1000.00    -1000.00
R07765[c]             M    	0.03465798	     1000.00     1000.00    -1000.00    -1000.00
R01538[c]             M    	-92.90188003	     1000.00     1000.00    -1000.00    -1000.00
R08570[c]             M    	-92.90188003	     1000.00     1000.00    -1000.00    -1000.00
R08571[c]             M    	-86.36767769	     1000.00     1000.00    -1000.00    -1000.00
R08572[c]             M    	-86.36767769	     1000.00     1000.00    -1000.00    -1000.00
R00235[c]             M    	-2.32208443	     1000.00     1000.00    -1000.00    -1000.00
R00305[c]             M    	-92.90188003	     1000.00     1000.00    -1000.00    -1000.00
R08157[c]             M    	0.03465798	     1000.00     1000.00    -1000.00    -1000.00
R04963[c]             M    	0.13863191	     1000.00     1000.00    -1000.00    -1000.00
R04967[c]             M    	-0.10397393	     1000.00     1000.00    -1000.00    -1000.00
R07764[c]             M    	0.03465798	     1000.00     1000.00    -1000.00    -1000.00
R04970[c]             M    	-0.06931595	     1000.00     1000.00    -1000.00    -1000.00
R08163[c]             M    	0.03465798	     1000.00     1000.00    -1000.00    -1000.00
biomass               M    	3.46579766	     1000.00     1000.00        0.00        0.00
biomass_si            M    	3.46579766	     1000.00     1000.00        0.00        0.00
ATPM                  M    	2.00000000	        2.00        2.00        2.00        2.00
R00866[c]             M    	6.53420234	     1000.00     1000.00    -1000.00    -1000.00
R01641[c]             M    	-0.23105318	     1000.00     1000.00    -1000.00    -1000.00
R01621[c]             M    	0.00000000	     1000.00     1000.00    -1000.00    -1000.00
R01049[c]             M    	10.34657977	     1000.00     1000.00    -1000.00    -1000.00
R01057[c]             M    	10.00000000	     1000.00     1000.00    -1000.00    -1000.00
R06836[c]             M    	-10.00000000	     1000.00     1000.00    -1000.00    -1000.00
R01826[c]             M    	1.03973930	     1000.00     1000.00    -1000.00    -1000.00
R03083[c]             M    	1.03973930	     1000.00     1000.00    -1000.00    -1000.00
R10050[c]             M    	0.00000000	     1000.00     1000.00    -1000.00    -1000.00
R02412[c]             M    	1.03973930	     1000.00     1000.00    -1000.00    -1000.00
R03460[c]             M    	1.03973930	     1000.00     1000.00    -1000.00    -1000.00
R01715[c]             M    	0.69315953	     1000.00     1000.00    -1000.00    -1000.00
R01073[c]             M    	-0.34657977	     1000.00     1000.00    -1000.00    -1000.00
R03509[c]             M    	0.34657977	     1000.00     1000.00    -1000.00    -1000.00
R00674[c]             M    	0.34657977	     1000.00     1000.00    -1000.00    -1000.00
R00691[c]             M    	0.34657977	     1000.00     1000.00    -1000.00    -1000.00
R00734[c]             M    	-0.34657977	     1000.00     1000.00    -1000.00    -1000.00
R01728[c]             M    	0.34657977	     1000.00     1000.00    -1000.00    -1000.00
R00009[c]             M    	0.00000000	     1000.00     1000.00    -1000.00    -1000.00
R02649[c]             M    	0.00000000	     1000.00     1000.00    -1000.00    -1000.00
R10931[c]             M    	0.69315953	     1000.00     1000.00    -1000.00    -1000.00
R02283[c]             M    	0.00000000	     1000.00     1000.00    -1000.00    -1000.00
R10932[c]             M    	0.69315953	     1000.00     1000.00    -1000.00    -1000.00
R10933[c]             M    	0.69315953	     1000.00     1000.00    -1000.00    -1000.00
R00669[c]             M    	0.00000000	     1000.00     1000.00    -1000.00    -1000.00
R01086[c]             M    	0.00000000	     1000.00     1000.00    -1000.00    -1000.00
R00774[c]             M    	-0.17328988	     1000.00     1000.00    -1000.00    -1000.00
R00005[c]             M    	-0.17328988	     1000.00     1000.00    -1000.00    -1000.00
R00271[c]             M    	-1.38631906	     1000.00     1000.00    -1000.00    -1000.00
R09779[c]             M    	-1.38631906	     1000.00     1000.00    -1000.00    -1000.00
R00480[c]             M    	-0.69315953	     1000.00     1000.00    -1000.00    -1000.00
R10147[c]             M    	1.73289883	     1000.00     1000.00    -1000.00    -1000.00
R04198[c]             M    	-1.73289883	     1000.00     1000.00    -1000.00    -1000.00
R04364[c]             M    	0.00000000	     1000.00     1000.00    -1000.00    -1000.00
R00451[c]             M    	1.73289883	     1000.00     1000.00    -1000.00    -1000.00
R03898[c]             M    	-2.98058599	     1000.00     1000.00    -1000.00    -1000.00
R00226[c]             M    	-0.69315953	     1000.00     1000.00    -1000.00    -1000.00
R02199[c]             M    	-0.34657977	     1000.00     1000.00    -1000.00    -1000.00
R01213[c]             M    	-0.34657977	     1000.00     1000.00    -1000.00    -1000.00
R04426[c]             M    	0.34657977	     1000.00     1000.00    -1000.00    -1000.00
R01652[c]             M    	-0.34657977	     1000.00     1000.00    -1000.00    -1000.00
R00945[c]             M    	-3.56977159	     1000.00     1000.00    -1000.00    -1000.00
R04125[c]             M    	-3.22319182	     1000.00     1000.00    -1000.00    -1000.00
R00751[c]             M    	-6.44638365	     1000.00     1000.00    -1000.00    -1000.00
R04173[c]             M    	0.00000000	     1000.00     1000.00    -1000.00    -1000.00
R01388[c]             M    	0.00000000	     1000.00     1000.00    -1000.00    -1000.00
R00588[c]             M    	0.00000000	     1000.00     1000.00    -1000.00    -1000.00
R02291[c]             M    	0.69315953	     1000.00     1000.00    -1000.00    -1000.00
R01773[c]             M    	2.42605836	     1000.00     1000.00    -1000.00    -1000.00
R01466[c]             M    	-2.77263813	     1000.00     1000.00    -1000.00    -1000.00
R00258[c]             M    	-0.34657977	     1000.00     1000.00    -1000.00    -1000.00
R02021[c]             M    	0.00000000	     1000.00     1000.00    -1000.00    -1000.00
R00858[c]             M    	-0.69315953	     1000.00     1000.00    -1000.00    -1000.00
R00586[c]             M    	0.00000000	     1000.00     1000.00    -1000.00    -1000.00
R09497[c]             M    	-490.90228114	     1000.00     1000.00    -1000.00    -1000.00
R00792[c]             M    	0.00000000	     1000.00     1000.00    -1000.00    -1000.00
R00791[c]             M    	-499.91335506	     1000.00     1000.00    -1000.00    -1000.00
R00294[c]             M    	370.27401983	     1000.00     1000.00    -1000.00    -1000.00
R05186[c]             M    	0.00000000	     1000.00     1000.00    -1000.00    -1000.00
R00114[c]             M    	5.02540661	     1000.00     1000.00    -1000.00    -1000.00
R00021[c]             M    	543.44377367	     1000.00     1000.00    -1000.00    -1000.00
R04640[c]             M    	0.00000000	     1000.00     1000.00    -1000.00    -1000.00
R04558[c]             M    	0.00000000	     1000.00     1000.00    -1000.00    -1000.00
R03012[c]             M    	0.00000000	     1000.00     1000.00    -1000.00    -1000.00
R00941[c]             M    	0.00000000	     1000.00     1000.00    -1000.00    -1000.00
R01127[c]             M    	0.00000000	     1000.00     1000.00    -1000.00    -1000.00
R01130[c]             M    	0.00000000	     1000.00     1000.00    -1000.00    -1000.00
R03314[c]             M    	551.58839817	     1000.00     1000.00    -1000.00    -1000.00
R01248[c]             M    	-551.58839817	     1000.00     1000.00    -1000.00    -1000.00
R00671[c]             M    	-551.24181841	     1000.00     1000.00    -1000.00    -1000.00
R00367[c]             M    	0.00000000	     1000.00     1000.00    -1000.00    -1000.00
R00946[c]             M    	0.34657977	     1000.00     1000.00    -1000.00    -1000.00
R00385[c]             M    	0.00000000	     1000.00     1000.00    -1000.00    -1000.00
R01217[c]             M    	0.34657977	     1000.00     1000.00    -1000.00    -1000.00
R01776[c]             M    	0.34657977	     1000.00     1000.00    -1000.00    -1000.00
R03217[c]             M    	0.34657977	     1000.00     1000.00    -1000.00    -1000.00
R03232[c]             M    	0.00000000	     1000.00     1000.00    -1000.00    -1000.00
R02568[c]             M    	6.53420234	     1000.00     1000.00    -1000.00    -1000.00
R01830[c]             M    	0.80868612	     1000.00     1000.00    -1000.00    -1000.00
R01529[c]             M    	-0.57763294	     1000.00     1000.00    -1000.00    -1000.00
R01714[c]             M    	1.03973930	     1000.00     1000.00    -1000.00    -1000.00
R01731[c]             M    	0.00000000	     1000.00     1000.00    -1000.00    -1000.00
R03508[c]             M    	0.34657977	     1000.00     1000.00    -1000.00    -1000.00
R00150[c]             M    	0.17328988	     1000.00     1000.00    -1000.00    -1000.00
R10930[c]             M    	0.69315953	     1000.00     1000.00    -1000.00    -1000.00
R01954[c]             M    	0.00000000	     1000.00     1000.00    -1000.00    -1000.00
R03098[c]             M    	0.00000000	     1000.00     1000.00    -1000.00    -1000.00
R09775[c]             M    	-1.38631906	     1000.00     1000.00    -1000.00    -1000.00
R09776[c]             M    	-1.38631906	     1000.00     1000.00    -1000.00    -1000.00
R00715[c]             M    	0.00000000	     1000.00     1000.00    -1000.00    -1000.00
R04365[c]             M    	0.00000000	     1000.00     1000.00    -1000.00    -1000.00
R03896[c]             M    	-2.98058599	     1000.00     1000.00    -1000.00    -1000.00
R00994[c]             M    	2.98058599	     1000.00     1000.00    -1000.00    -1000.00
R00996[c]             M    	3.32716575	     1000.00     1000.00    -1000.00    -1000.00
R08648[c]             M    	0.34657977	     1000.00     1000.00    -1000.00    -1000.00
R04441[c]             M    	0.69315953	     1000.00     1000.00    -1000.00    -1000.00
R01214[c]             M    	-0.34657977	     1000.00     1000.00    -1000.00    -1000.00
R04001[c]             M    	-0.34657977	     1000.00     1000.00    -1000.00    -1000.00
R01071[c]             M    	0.00000000	     1000.00     1000.00    -1000.00    -1000.00
R01135[c]             M    	0.00000000	     1000.00     1000.00    -1000.00    -1000.00
R00667[c]             M    	551.58839817	     1000.00     1000.00    -1000.00    -1000.00
R01565[c]             M    	0.00000000	     1000.00     1000.00    -1000.00    -1000.00
R04405[c]             M    	0.00000000	     1000.00     1000.00    -1000.00    -1000.00
R02026[c]             M    	0.00000000	     1000.00     1000.00    -1000.00    -1000.00
R00530[c]             M    	-86.04281323	     1000.00     1000.00    -1000.00    -1000.00
R05712[c]             M    	-9.01107392	     1000.00     1000.00    -1000.00    -1000.00
R07613[c]             M    	-1.73289883	     1000.00     1000.00    -1000.00    -1000.00
R00259[c]             M    	0.00000000	     1000.00     1000.00    -1000.00    -1000.00
R02492[c]             M    	-370.27401983	     1000.00     1000.00    -1000.00    -1000.00
R03260[c]             M    	-0.34657977	     1000.00     1000.00    -1000.00    -1000.00
R11487[c]             M    	-398.00040111	     1000.00     1000.00    -1000.00    -1000.00
R00359[c]             M    	0.00000000	     1000.00     1000.00    -1000.00    -1000.00
R00256[c]             M    	548.12260051	     1000.00     1000.00    -1000.00    -1000.00
R01514[c]             M    	0.00000000	     1000.00     1000.00    -1000.00    -1000.00
R01513[c]             M    	0.00000000	     1000.00     1000.00    -1000.00    -1000.00
R00891[c]             M    	0.34657977	     1000.00     1000.00    -1000.00    -1000.00
R00589[c]             M    	-4.60951089	     1000.00     1000.00    -1000.00    -1000.00
R01056[c]             M    	-0.57763294	     1000.00     1000.00    -1000.00    -1000.00
R01827[c]             M    	0.23105318	     1000.00     1000.00    -1000.00    -1000.00
R08569[c]             M    	0.00000000	     1000.00     1000.00    -1000.00    -1000.00
R00985[c]             M    	0.34657977	     1000.00     1000.00    -1000.00    -1000.00
R10929[c]             M    	0.69315953	     1000.00     1000.00    -1000.00    -1000.00
R07245[c]             M    	0.00000000	     1000.00     1000.00    -1000.00    -1000.00
R00552[c]             M    	-0.17328988	     1000.00     1000.00    -1000.00    -1000.00
R01934[c]             M    	-1.38631906	     1000.00     1000.00    -1000.00    -1000.00
R02734[c]             M    	0.00000000	     1000.00     1000.00    -1000.00    -1000.00
R05069[c]             M    	0.34657977	     1000.00     1000.00    -1000.00    -1000.00
R05070[c]             M    	0.34657977	     1000.00     1000.00    -1000.00    -1000.00
R01771[c]             M    	-2.77263813	     1000.00     1000.00    -1000.00    -1000.00
R00483[c]             M    	0.34657977	     1000.00     1000.00    -1000.00    -1000.00
R08553[c]             M    	0.00000000	     1000.00     1000.00    -1000.00    -1000.00
R00528[c]             M    	397.30724158	     1000.00     1000.00    -1000.00    -1000.00
R05185[c]             M    	0.00000000	     1000.00     1000.00    -1000.00    -1000.00
R04037[c]             M    	0.00000000	     1000.00     1000.00    -1000.00    -1000.00
R03457[c]             M    	0.00000000	     1000.00     1000.00    -1000.00    -1000.00
R01163[c]             M    	0.00000000	     1000.00     1000.00    -1000.00    -1000.00
R01083[c]             M    	0.00000000	     1000.00     1000.00    -1000.00    -1000.00
R01230[c]             M    	0.00000000	     1000.00     1000.00    -1000.00    -1000.00
R02821[c]             M    	0.00000000	     1000.00     1000.00    -1000.00    -1000.00
R10049[c]             M    	0.00000000	     1000.00     1000.00    -1000.00    -1000.00
R07399[c]             M    	-2.98058599	     1000.00     1000.00    -1000.00    -1000.00
R03425[c]             M    	-3.22319182	     1000.00     1000.00    -1000.00    -1000.00
R03815[c]             M    	-3.22319182	     1000.00     1000.00    -1000.00    -1000.00
R01777[c]             M    	0.00000000	     1000.00     1000.00    -1000.00    -1000.00
R12084[c]             M    	0.00000000	     1000.00     1000.00    -1000.00    -1000.00
R00392[c]             M    	0.00000000	     1000.00     1000.00    -1000.00    -1000.00
R00694[c]             M    	0.00000000	     1000.00     1000.00    -1000.00    -1000.00
R07276[c]             M    	-0.34657977	     1000.00     1000.00    -1000.00    -1000.00
R00357[c]             M    	0.00000000	     1000.00     1000.00    -1000.00    -1000.00
R06837[c]             DB<->		-10.00000000	     1000.00     1000.00    -1000.00    -1000.00
R02340[c]             DB-> 		0.34657977	     1000.00     1000.00    -1000.00    -1000.00
R01398[c]             DB-> 		0.17328988	     1000.00     1000.00    -1000.00    -1000.00
R03444[c]             DB<- 		-1.38631906	     1000.00     1000.00    -1000.00    -1000.00
R04475[c]             DB<- 		0.00000000	     1000.00     1000.00    -1000.00    -1000.00
R04440[c]             DB<- 		-0.69315953	     1000.00     1000.00    -1000.00    -1000.00
R01090[c]             DB<- 		-0.34657977	     1000.00     1000.00    -1000.00    -1000.00
R00529[c]             DB-> 		86.04281323	     1000.00     1000.00    -1000.00    -1000.00
R01288[c]             DB-> 		0.34657977	     1000.00     1000.00    -1000.00    -1000.00
R03084[c]             DB-> 		1.03973930	     1000.00     1000.00    -1000.00    -1000.00
R02413[c]             DB<- 		-1.03973930	     1000.00     1000.00    -1000.00    -1000.00
R09778[c]             DB<- 		-1.38631906	     1000.00     1000.00    -1000.00    -1000.00
R05071[c]             DB-> 		0.69315953	     1000.00     1000.00    -1000.00    -1000.00
R05068[c]             DB<- 		-0.34657977	     1000.00     1000.00    -1000.00    -1000.00
R03968[c]             DB-> 		0.34657977	     1000.00     1000.00    -1000.00    -1000.00
R00221[c]             DB<- 		-4.60951089	     1000.00     1000.00    -1000.00    -1000.00
R04371[c]             DB-> 		1.38631906	     1000.00     1000.00    -1000.00    -1000.00
R09777[c]             DB<- 		-1.38631906	     1000.00     1000.00    -1000.00    -1000.00
R02735[c]             DB-> 		1.73289883	     1000.00     1000.00    -1000.00    -1000.00
R01939[c]             DB-> 		1.38631906	     1000.00     1000.00    -1000.00    -1000.00
R00551[c]             DB<- 		-0.17328988	     1000.00     1000.00    -1000.00    -1000.00
R00582[c]             DB-> 		0.00000000	     1000.00     1000.00    -1000.00    -1000.00
CP1: Model status:         1.00 solver status:         1.00 (iterations         1.00)
CP2: Model status:         1.00 solver status:         1.00 (iterations         1.00)
CP3: Model status:         1.00 solver status:         1.00 (iterations         1.00)
FBA: Model status:         1.00 solver status:         1.00
Number omegas:         1.00
new model biomass rate: 3.46579766
solve time: 0.66500029


************************           CONNECTING PROBLEMS SOLUTION 6           ************************

OUTER OBJECTIVE VALUE:       213.00
INNER OBJECTIVE VALUE 1:        22.00
INNER OBJECTIVE VALUE 2:         1.00

RXN TO ADD           DIRECTION   DELTA       RHO         OMEGA        ZETA  SOLVED RATE
------------------------------------------------------------------------------------------
R06837[c]            ->          1.00        0.00        0.00        1.00	0.97576560
R02415[c]            XX          0.00        0.00        0.00        0.00	0.00000000
R02340[c]            ->          1.00        0.00        0.00        1.00	0.01000000
R01398[c]            ->          1.00        0.00        0.00        1.00	0.00500000
R03444[c]            <->         1.00        1.00        1.00        1.00	-0.04000000
R02733[c]            XX          0.00        0.00        0.00        0.00	0.00000000
R04475[c]            <-          0.00        1.00        0.00        1.00	-0.00100000
R04440[c]            <-          0.00        1.00        0.00        1.00	-0.02000000
R01090[c]            <-          0.00        1.00        0.00        1.00	-0.01000000
R00529[c]            XX          0.00        0.00        0.00        0.00	0.00000000
R00861[c]            XX          0.00        0.00        0.00        0.00	0.00000000
R01288[c]            ->          1.00        0.00        0.00        1.00	0.01000000
R04560[c]            XX          0.00        0.00        0.00        0.00	0.00000000
R00330[c]            XX          0.00        0.00        0.00        0.00	0.00000000
R00650[c]            XX          0.00        0.00        0.00        0.00	0.00000000
R03084[c]            ->          1.00        0.00        0.00        1.00	0.03000000
R02413[c]            <-          0.00        1.00        0.00        1.00	-0.03000000
R00355[c]            XX          0.00        0.00        0.00        0.00	0.00000000
R03443[c]            XX          0.00        0.00        0.00        0.00	0.00000000
R04390[c]            XX          0.00        0.00        0.00        0.00	0.00000000
R02315[c]            XX          0.00        0.00        0.00        0.00	0.00000000
R09778[c]            <-          0.00        1.00        0.00        1.00	-0.04000000
R05071[c]            ->          1.00        0.00        0.00        1.00	0.02000000
R05068[c]            <-          0.00        1.00        0.00        1.00	-0.01000000
R03968[c]            ->          1.00        0.00        0.00        1.00	0.01000000
R00509[c]            XX          0.00        0.00        0.00        0.00	0.00000000
R04035[c]            XX          0.00        0.00        0.00        0.00	0.00000000
R03243[c]            XX          0.00        0.00        0.00        0.00	0.00000000
R03013[c]            XX          0.00        0.00        0.00        0.00	0.00000000
R00491[c]            XX          0.00        0.00        0.00        0.00	0.00000000
R00221[c]            <-          0.00        1.00        0.00        1.00	-0.09950000
R04371[c]            ->          1.00        0.00        0.00        1.00	0.04000000
R09777[c]            <-          0.00        1.00        0.00        1.00	-0.04000000
R02735[c]            ->          1.00        0.00        0.00        1.00	0.05000000
R00332[c]            XX          0.00        0.00        0.00        0.00	0.00000000
R01939[c]            ->          1.00        0.00        0.00        1.00	0.04000000
R00551[c]            <-          0.00        1.00        0.00        1.00	-0.00500000
R00253[c]            XX          0.00        0.00        0.00        0.00	0.00000000
R00582[c]            ->          1.00        0.00        0.00        1.00	0.00100000
R01215[c]            XX          0.00        0.00        0.00        0.00	0.00000000
R01373[c]            XX          0.00        0.00        0.00        0.00	0.00000000
R00859[c]            XX          0.00        0.00        0.00        0.00	0.00000000
R07358[c]            XX          0.00        0.00        0.00        0.00	0.00000000
R00897[c]            ->          1.00        0.00        0.00        1.00	0.00100000
Total reactions to be added:        22.00 (should be:        22.00)

MODEL RXN            DIRECTION  THETA        LAMBDA     SOLVED RATE
--------------------------------------------------------------------
R001ex               <-          1.00        0.00		-0.39373440
R002ex               <-          1.00        0.00		-0.00100000
R003ex               <-          1.00        0.00		-2.59100000
R004ex               ->          0.00        1.00		0.97576560
R005ex               ->          0.00        1.00		0.48580213
R006ex               ->          0.00        1.00		0.38830213
R007ex               <-          1.00        0.00		-0.26000000
R008ex               <-          1.00        0.00		-0.02000000
R007t                ->          0.00        1.00		0.39373440
R008t                ->          0.00        1.00		0.00100000
R009t                ->          0.00        1.00		0.48580213
R010t                ->          0.00        1.00		0.38830213
R011t                ->          0.00        1.00		2.59100000
R012t                <-          1.00        0.00		-0.97576560
R013t                ->          0.00        1.00		0.26000000
R014t                ->          0.00        1.00		0.02000000
R00801[c]            ->          0.00        1.00		0.39373440
R08639[c]            <-          1.00        0.00		-2.49373440
R012[c]              ->          0.00        1.00		0.10000000
R013[c]              ->          0.00        1.00		0.10000000
R04779[c]            ->          0.00        1.00		2.47706773
R01070[c]            ->          0.00        1.00		2.47706773
R01015[c]            <-          1.00        0.00		-2.47806773
R01061[c]            ->          0.00        1.00		4.94180213
R00658[c]            ->          0.00        1.00		2.83880213
R00200[c]            <-          1.00        0.00		-2.77880213
R00014[c]            ->          0.00        1.00		0.49730213
R00755[c]            ->          0.00        1.00		0.49730213
R00754[c]            ->          0.00        1.00		0.38830213
R00710[c]            <-          1.00        0.00		-0.01200000
R09532[c]            ->          0.00        1.00		4.94180213
R00760[c]            ->          0.00        1.00		0.29273440
R00771[c]            <-          1.00        0.00		-0.29273440
R02740[c]            ->          0.00        1.00		2.49373440
R01662[c]            ->          0.00        1.00		4.94180213
R00959[c]            ->          0.00        1.00		2.49373440
R00303[c]            <-          1.00        0.00		-2.20100000
R01519[c]            <-          1.00        0.00		-2.10300000
R00004[c]            ->          0.00        1.00		0.02000000
R00122[c]            <-          1.00        0.00		-0.95576560
R01624[c]            ->          0.00        1.00		0.00600000
R00233[c]            <-          1.00        0.00		-0.03300000
R01626[c]            ->          0.00        1.00		0.03300000
R04355[c]            ->          0.00        1.00		0.00600000
R04533[c]            <-          1.00        0.00		-0.00600000
R04428[c]            ->          0.00        1.00		0.00600000
R04430[c]            <-          1.00        0.00		-0.00600000
R04952[c]            ->          0.00        1.00		0.00600000
R04953[c]            <-          1.00        0.00		-0.00600000
R04954[c]            ->          0.00        1.00		0.00600000
R04956[c]            <-          1.00        0.00		-0.00600000
R04957[c]            ->          0.00        1.00		0.00600000
R04536[c]            <-          1.00        0.00		-0.00600000
R04537[c]            ->          0.00        1.00		0.00600000
R04959[c]            <-          1.00        0.00		-0.00600000
R04960[c]            ->          0.00        1.00		0.00500000
R04534[c]            <-          1.00        0.00		-0.00500000
R04535[c]            ->          0.00        1.00		0.00500000
R04962[c]            <-          1.00        0.00		-0.00500000
R08158[c]            ->          0.00        1.00		0.00100000
R04964[c]            <-          1.00        0.00		-0.00400000
R04965[c]            ->          0.00        1.00		0.00400000
R04725[c]            <-          1.00        0.00		-0.00400000
R04014[c]            ->          0.00        1.00		0.00100000
R04726[c]            ->          0.00        1.00		0.00300000
R04566[c]            <-          1.00        0.00		-0.00300000
R04568[c]            ->          0.00        1.00		0.00300000
R08159[c]            ->          0.00        1.00		0.00100000
R04968[c]            ->          0.00        1.00		0.00200000
R04543[c]            <-          1.00        0.00		-0.00200000
R04544[c]            ->          0.00        1.00		0.00200000
R01706[c]            ->          0.00        1.00		0.00100000
R07762[c]            ->          0.00        1.00		0.00100000
R07763[c]            ->          0.00        1.00		0.00100000
R07765[c]            ->          0.00        1.00		0.00100000
R01538[c]            <-          1.00        0.00		-2.10300000
R08570[c]            <-          1.00        0.00		-2.10300000
R08571[c]            <-          1.00        0.00		-2.10200000
R08572[c]            <-          1.00        0.00		-2.10300000
R00235[c]            XX          0.00        0.00		0.00000000
R00305[c]            <-          1.00        0.00		-2.10300000
R08157[c]            ->          0.00        1.00		0.00100000
R04963[c]            ->          0.00        1.00		0.00400000
R04967[c]            <-          1.00        0.00		-0.00300000
R07764[c]            ->          0.00        1.00		0.00100000
R04970[c]            <-          1.00        0.00		-0.00200000
R08163[c]            ->          0.00        1.00		0.00100000
biomass              ->          0.00        1.00		0.10000000
biomass_si           ->          0.00        1.00		0.10000000
ATPM                 ->          0.00        1.00		2.00000000
R00866[c]            ->          0.00        1.00		0.00100000
R01641[c]            <-          1.00        0.00		-0.00666667
R01621[c]            XX          0.00        0.00		0.00000000
R01049[c]            <-          1.00        0.00		-0.96576560
R01057[c]            <-          1.00        0.00		-0.97576560
R06836[c]            ->          0.00        1.00		0.97576560
R01826[c]            ->          0.00        1.00		0.03000000
R03083[c]            ->          0.00        1.00		0.03000000
R10050[c]            XX          0.00        0.00		0.00000000
R02412[c]            ->          0.00        1.00		0.03000000
R03460[c]            ->          0.00        1.00		0.03000000
R01715[c]            ->          0.00        1.00		0.02000000
R01073[c]            <-          1.00        0.00		-0.01000000
R03509[c]            ->          0.00        1.00		0.01000000
R00674[c]            ->          0.00        1.00		0.01000000
R00691[c]            ->          0.00        1.00		0.01000000
R00734[c]            <-          1.00        0.00		-0.01000000
R01728[c]            ->          0.00        1.00		0.01000000
R00009[c]            XX          0.00        0.00		0.00000000
R02649[c]            XX          0.00        0.00		0.00000000
R10931[c]            ->          0.00        1.00		0.02000000
R02283[c]            XX          0.00        0.00		0.00000000
R10932[c]            ->          0.00        1.00		0.02000000
R10933[c]            ->          0.00        1.00		0.02000000
R00669[c]            XX          0.00        0.00		0.00000000
R01086[c]            XX          0.00        0.00		0.00000000
R00774[c]            <-          1.00        0.00		-0.00500000
R00005[c]            <-          1.00        0.00		-0.00500000
R00271[c]            <-          1.00        0.00		-0.04000000
R09779[c]            <-          1.00        0.00		-0.04000000
R00480[c]            <-          1.00        0.00		-0.02000000
R10147[c]            ->          0.00        1.00		0.05000000
R04198[c]            <-          1.00        0.00		-0.05000000
R04364[c]            XX          0.00        0.00		0.00000000
R00451[c]            ->          0.00        1.00		0.05000000
R03898[c]            <-          1.00        0.00		-0.02100000
R00226[c]            <-          1.00        0.00		-0.02000000
R02199[c]            <-          1.00        0.00		-0.01000000
R01213[c]            <-          1.00        0.00		-0.01000000
R04426[c]            ->          0.00        1.00		0.01000000
R01652[c]            <-          1.00        0.00		-0.01000000
R00945[c]            <-          1.00        0.00		-0.07050000
R04125[c]            <-          1.00        0.00		-0.06050000
R00751[c]            <-          1.00        0.00		-0.12100000
R04173[c]            <-          1.00        0.00		-0.00100000
R01388[c]            XX          0.00        0.00		0.00000000
R00588[c]            XX          0.00        0.00		0.00000000
R02291[c]            ->          0.00        1.00		0.02000000
R01773[c]            ->          0.00        1.00		0.07000000
R01466[c]            <-          1.00        0.00		-0.08000000
R00258[c]            <-          1.00        0.00		-0.01000000
R02021[c]            XX          0.00        0.00		0.00000000
R00858[c]            <-          1.00        0.00		-0.02000000
R00586[c]            ->          0.00        1.00		0.00100000
R09497[c]            ->          0.00        1.00		1.55800000
R00792[c]            XX          0.00        0.00		0.00000000
R00791[c]            ->          0.00        1.00		1.29800000
R00294[c]            <-          1.00        0.00		-4.46100000
R05186[c]            XX          0.00        0.00		0.00000000
R00114[c]            ->          0.00        1.00		0.14500000
R00021[c]            <-          1.00        0.00		-0.23700000
R04640[c]            XX          0.00        0.00		0.00000000
R04558[c]            XX          0.00        0.00		0.00000000
R03012[c]            XX          0.00        0.00		0.00000000
R00941[c]            XX          0.00        0.00		0.00000000
R01127[c]            XX          0.00        0.00		0.00000000
R01130[c]            XX          0.00        0.00		0.00000000
R03314[c]            <-          1.00        0.00		-0.00100000
R01248[c]            ->          0.00        1.00		0.00100000
R00671[c]            ->          0.00        1.00		0.01100000
R00367[c]            XX          0.00        0.00		0.00000000
R00946[c]            ->          0.00        1.00		0.01000000
R00385[c]            XX          0.00        0.00		0.00000000
R01217[c]            ->          0.00        1.00		0.01000000
R01776[c]            ->          0.00        1.00		0.01100000
R03217[c]            ->          0.00        1.00		0.01100000
R03232[c]            XX          0.00        0.00		0.00000000
R02568[c]            ->          0.00        1.00		0.00100000
R01830[c]            ->          0.00        1.00		0.02333333
R01529[c]            <-          1.00        0.00		-0.01666667
R01714[c]            ->          0.00        1.00		0.03000000
R01731[c]            XX          0.00        0.00		0.00000000
R03508[c]            ->          0.00        1.00		0.01000000
R00150[c]            ->          0.00        1.00		0.00500000
R10930[c]            ->          0.00        1.00		0.02000000
R01954[c]            XX          0.00        0.00		0.00000000
R03098[c]            XX          0.00        0.00		0.00000000
R09775[c]            <-          1.00        0.00		-0.04000000
R09776[c]            <-          1.00        0.00		-0.04000000
R00715[c]            XX          0.00        0.00		0.00000000
R04365[c]            ->          0.00        1.00		0.00100000
R03896[c]            <-          1.00        0.00		-0.02100000
R00994[c]            ->          0.00        1.00		0.02100000
R00996[c]            ->          0.00        1.00		0.03100000
R08648[c]            ->          0.00        1.00		0.01000000
R04441[c]            ->          0.00        1.00		0.02000000
R01214[c]            <-          1.00        0.00		-0.01000000
R04001[c]            <-          1.00        0.00		-0.01000000
R01071[c]            XX          0.00        0.00		0.00000000
R01135[c]            XX          0.00        0.00		0.00000000
R00667[c]            <-          1.00        0.00		-0.00100000
R01565[c]            XX          0.00        0.00		0.00000000
R04405[c]            XX          0.00        0.00		0.00000000
R02026[c]            XX          0.00        0.00		0.00000000
R00530[c]            XX          0.00        0.00		0.00000000
R05712[c]            <-          1.00        0.00		-0.26000000
R07613[c]            <-          1.00        0.00		-0.04900000
R00259[c]            XX          0.00        0.00		0.00000000
R02492[c]            ->          0.00        1.00		4.46100000
R03260[c]            <-          1.00        0.00		-0.01100000
R11487[c]            ->          0.00        1.00		3.66100000
R00359[c]            XX          0.00        0.00		0.00000000
R00256[c]            <-          1.00        0.00		-0.10200000
R01514[c]            ->          0.00        1.00		0.00100000
R01513[c]            ->          0.00        1.00		0.00100000
R00891[c]            ->          0.00        1.00		0.00900000
R00589[c]            <-          1.00        0.00		-0.09950000
R01056[c]            <-          1.00        0.00		-0.01666667
R01827[c]            ->          0.00        1.00		0.00666667
R08569[c]            XX          0.00        0.00		0.00000000
R00985[c]            ->          0.00        1.00		0.01000000
R10929[c]            ->          0.00        1.00		0.02000000
R07245[c]            XX          0.00        0.00		0.00000000
R00552[c]            <-          1.00        0.00		-0.00500000
R01934[c]            <-          1.00        0.00		-0.04000000
R02734[c]            ->          0.00        1.00		0.00100000
R05069[c]            ->          0.00        1.00		0.01000000
R05070[c]            ->          0.00        1.00		0.01000000
R01771[c]            <-          1.00        0.00		-0.08000000
R00483[c]            ->          0.00        1.00		0.01000000
R08553[c]            XX          0.00        0.00		0.00000000
R00528[c]            <-          1.00        0.00		-3.68100000
R05185[c]            XX          0.00        0.00		0.00000000
R04037[c]            XX          0.00        0.00		0.00000000
R03457[c]            XX          0.00        0.00		0.00000000
R01163[c]            XX          0.00        0.00		0.00000000
R01083[c]            XX          0.00        0.00		0.00000000
R01230[c]            XX          0.00        0.00		0.00000000
R02821[c]            XX          0.00        0.00		0.00000000
R10049[c]            XX          0.00        0.00		0.00000000
R07399[c]            <-          1.00        0.00		-0.02100000
R03425[c]            <-          1.00        0.00		-0.06050000
R03815[c]            <-          1.00        0.00		-0.06050000
R01777[c]            <-          1.00        0.00		-0.00100000
R12084[c]            XX          0.00        0.00		0.00000000
R00392[c]            XX          0.00        0.00		0.00000000
R00694[c]            XX          0.00        0.00		0.00000000
R07276[c]            <-          1.00        0.00		-0.01000000
R00357[c]            XX          0.00        0.00		0.00000000


METABOLITES NEWLY PRODUCABLE THROUGH OPTFILL
--------------------------------------------
C00620[c]
C01151[c]
C00493[c]
C03506[c]
C00463[c]
C00118[c]
C00169[c]
C00077[c]
C00009[c]
C00327[c]
C01251[c]
C00001[c]
C00033[c]
C00666[c]
C04421[c]
C00026[c]
C04462[c]
C00025[c]
C04272[c]
C00006[c]
C00005[c]
C00080[c]
C00123[c]
C00233[c]
C00002[c]
C00059[c]
C00013[c]
C00283[c]
C00094[c]
C01118[c]
C00155[c]
C00042[c]
C00101[c]
C00008[c]
C00073[c]
C00944[c]
C00049[c]
C19889[c]
C06010[c]
C06007[c]
C14463[c]
C02504[c]
C02631[c]
C00740[c]
C00022[c]
C00014[c]
C05662[c]
C19887[c]
C00680[c]
C00956[c]
C00322[c]
C00062[c]
C00086[c]
C00064[c]
C01005[c]
C00065[c]
C00183[c]
C00141[c]
C00041[c]
C00254[c]
C00011[c]
C00139[c]
C00138[c]
C00004[c]
C15602[c]
C00003[c]
C15603[c]
C00979[c]
C00097[c]
C00089[e]
C00001[e]
C00080[e]
C00009[e]
C00011[e]
C00469[e]
C00244[e]
C00059[e]
C00089[c]
C00469[c]
C00244[c]
C00095[c]
C00031[c]
C00103[c]
C00092[c]
C00267[c]
C00221[c]
C05345[c]
C05378[c]
C00111[c]
C00236[c]
C00631[c]
C00074[c]
C00068[c]
C05125[c]
C00084[c]
C01159[c]
C00085[c]
C00668[c]
C00198[c]
C00257[c]
C00020[c]
C00024[c]
C00229[c]
C00010[c]
C03939[c]
C00083[c]
C01209[c]
C05744[c]
C04618[c]
C04246[c]
C05745[c]
C05746[c]
C05747[c]
C05748[c]
C05749[c]
C05750[c]
C04620[c]
C05751[c]
C05752[c]
C05753[c]
C04619[c]
C05754[c]
C05755[c]
C01571[c]
C05757[c]
C05756[c]
C05758[c]
C05223[c]
C02679[c]
C05759[c]
C04688[c]
C05760[c]
C05761[c]
C06424[c]
C05762[c]
C04633[c]
C05763[c]
C05764[c]
C00249[c]
C16219[c]
C16220[c]
C16221[c]
C04088[c]
C00204[c]
C00577[c]
C00258[c]
C06423[c]
C01530[c]
C00152[c]
C00037[c]
C00407[c]
C00047[c]
C00079[c]
C00148[c]
C00188[c]
C00078[c]
C00082[c]
biomass_wt
C01094[c]
C05382[c]
C00117[c]
C00231[c]
C00119[c]
C00279[c]
C04691[c]
C03175[c]
C01269[c]
C00251[c]
C04302[c]
C00108[c]
C01302[c]
C00826[c]
C01179[c]
C20949[c]
C20950[c]
C20951[c]
C19885[c]
C00288[c]
C01010[c]
C03082[c]
C00441[c]
C20258[c]
C03972[c]
C02226[c]
C06032[c]
C00671[c]
C04411[c]
C04236[c]
C00143[c]
C01242[c]
C02972[c]
C03232[c]
C00263[c]
C01102[c]
C00088[c]
C00533[c]
C00126[c]
C00887[c]
C00125[c]
C01165[c]
C03912[c]
C00440[c]
C01077[c]
C02291[c]
C00199[c]
C20948[c]
C19886[c]
C00091[c]
C02612[c]
C00109[c]
C06006[c]
C00197[c]
C02051[c]


METABOLITES THAT CAN NOW BE PRODUCED
Metabolite  Origin   x(i)
------------------------------------
C00620[c]            M         1.00
C01151[c]            M         1.00
C00493[c]            M         1.00
C03506[c]            M         1.00
C00463[c]            M         1.00
C00118[c]            M         1.00
C00169[c]            M         1.00
C00077[c]            M         1.00
C00009[c]            M         1.00
C00327[c]            M         1.00
C01251[c]            M         1.00
C00001[c]            M         1.00
C00033[c]            M         1.00
C00666[c]            M         1.00
C04421[c]            M         1.00
C00026[c]            M         1.00
C04462[c]            M         1.00
C00025[c]            M         1.00
C04272[c]            M         1.00
C00006[c]            M         1.00
C00005[c]            M         1.00
C00080[c]            M         1.00
C00123[c]            M         1.00
C00233[c]            M         1.00
C00002[c]            M         1.00
C00059[c]            M         1.00
C00013[c]            M         1.00
C00224[c]            M         0.00
C00283[c]            M         1.00
C00094[c]            M         1.00
C01118[c]            M         1.00
C00155[c]            M         1.00
C00042[c]            M         1.00
C00234[c]            M         0.00
C04677[c]            M         0.00
C00101[c]            M         1.00
C04734[c]            M         0.00
C00035[c]            M         0.00
C00008[c]            M         1.00
C00044[c]            M         0.00
C00019[c]            M         0.00
C00021[c]            M         0.00
C00073[c]            M         1.00
C00944[c]            M         1.00
C00049[c]            M         1.00
C00036[c]            M         0.00
C01250[c]            M         0.00
C04133[c]            M         0.00
C00449[c]            M         0.00
C19889[c]            M         1.00
C06010[c]            M         1.00
C06007[c]            M         1.00
C14463[c]            M         1.00
C02504[c]            M         1.00
C02631[c]            M         1.00
C00053[c]            M         0.00
C02739[c]            M         0.00
C02741[c]            M         0.00
C01267[c]            M         0.00
C00860[c]            M         0.00
C00402[c]            M         0.00
C00740[c]            M         1.00
C00022[c]            M         1.00
C00014[c]            M         1.00
C05662[c]            M         1.00
C19887[c]            M         1.00
C00680[c]            M         1.00
C00144[c]            M         0.00
C00956[c]            M         1.00
C00322[c]            M         1.00
C00062[c]            M         1.00
C00086[c]            M         1.00
C00064[c]            M         1.00
C01005[c]            M         1.00
C00065[c]            M         1.00
C00183[c]            M         1.00
C00141[c]            M         1.00
C00041[c]            M         1.00
C00254[c]            M         1.00
C00166[c]            M         0.00
C00011[c]            M         1.00
C00139[c]            M         1.00
C00138[c]            M         1.00
C00004[c]            M         1.00
C15602[c]            M         1.00
C00003[c]            M         1.00
C15603[c]            M         1.00
C00979[c]            M         1.00
C00097[c]            M         1.00
C00089[e]            M         1.00
C00001[e]            M         1.00
C00080[e]            M         1.00
C00009[e]            M         1.00
C00011[e]            M         1.00
C00469[e]            M         1.00
C00244[e]            M         1.00
C00059[e]            M         1.00
C00089[c]            M         1.00
C00469[c]            M         1.00
C00244[c]            M         1.00
C00095[c]            M         1.00
C00031[c]            M         1.00
C00103[c]            M         1.00
C00092[c]            M         1.00
C00267[c]            M         1.00
C00221[c]            M         1.00
C05345[c]            M         1.00
C05378[c]            M         1.00
C00111[c]            M         1.00
C00236[c]            M         1.00
C00631[c]            M         1.00
C00074[c]            M         1.00
C00068[c]            M         1.00
C05125[c]            M         1.00
C00084[c]            M         1.00
C01159[c]            M         1.00
C00085[c]            M         1.00
C00668[c]            M         1.00
C00198[c]            M         1.00
C00257[c]            M         1.00
C00020[c]            M         1.00
C00024[c]            M         1.00
C00229[c]            M         1.00
C00010[c]            M         1.00
C03939[c]            M         1.00
C00083[c]            M         1.00
C01209[c]            M         1.00
C05744[c]            M         1.00
C04618[c]            M         1.00
C04246[c]            M         1.00
C05745[c]            M         1.00
C05746[c]            M         1.00
C05747[c]            M         1.00
C05748[c]            M         1.00
C05749[c]            M         1.00
C05750[c]            M         1.00
C04620[c]            M         1.00
C05751[c]            M         1.00
C05752[c]            M         1.00
C05753[c]            M         1.00
C04619[c]            M         1.00
C05754[c]            M         1.00
C05755[c]            M         1.00
C01571[c]            M         1.00
C05757[c]            M         1.00
C05756[c]            M         1.00
C05758[c]            M         1.00
C05223[c]            M         1.00
C02679[c]            M         1.00
C05759[c]            M         1.00
C04688[c]            M         1.00
C05760[c]            M         1.00
C05761[c]            M         1.00
C06424[c]            M         1.00
C05762[c]            M         1.00
C04633[c]            M         1.00
C05763[c]            M         1.00
C05764[c]            M         1.00
C00249[c]            M         1.00
C16219[c]            M         1.00
C16220[c]            M         1.00
C16221[c]            M         1.00
C04088[c]            M         1.00
C00204[c]            M         1.00
C00577[c]            M         1.00
C00258[c]            M         1.00
C06423[c]            M         1.00
C01530[c]            M         1.00
C00152[c]            M         1.00
C00037[c]            M         1.00
C00407[c]            M         1.00
C00047[c]            M         1.00
C00079[c]            M         1.00
C00148[c]            M         1.00
C00188[c]            M         1.00
C00078[c]            M         1.00
C00082[c]            M         1.00
biomass_wt           M         1.00
C01094[c]            M         1.00
C05382[c]            M         1.00
C00117[c]            M         1.00
C00231[c]            M         1.00
C00227[c]            M         0.00
C00119[c]            M         1.00
C00279[c]            M         1.00
C04691[c]            M         1.00
C00546[c]            M         0.00
C16848[c]            M         0.00
C03175[c]            M         1.00
C01269[c]            M         1.00
C00251[c]            M         1.00
C04302[c]            M         1.00
C00108[c]            M         1.00
C01302[c]            M         1.00
C00826[c]            M         1.00
C01179[c]            M         1.00
C00027[c]            M         0.00
C00007[c]            M         0.00
C00624[c]            M         0.00
C20949[c]            M         1.00
C20950[c]            M         1.00
C00437[c]            M         0.00
C20951[c]            M         1.00
C19885[c]            M         1.00
C03406[c]            M         0.00
C00122[c]            M         0.00
C00288[c]            M         1.00
C01010[c]            M         1.00
C03082[c]            M         1.00
C00441[c]            M         1.00
C20258[c]            M         1.00
C03972[c]            M         1.00
C05539[c]            M         0.00
C02226[c]            M         1.00
C06032[c]            M         1.00
C00671[c]            M         1.00
C04411[c]            M         1.00
C04236[c]            M         1.00
C00143[c]            M         1.00
C01242[c]            M         1.00
C02972[c]            M         1.00
C03232[c]            M         1.00
C00168[c]            M         0.00
C00048[c]            M         0.00
C00263[c]            M         1.00
C01102[c]            M         1.00
C00342[c]            M         0.00
C00343[c]            M         0.00
C00054[c]            M         0.00
C00088[c]            M         1.00
C06259[c]            M         0.00
C06260[c]            M         0.00
C00533[c]            M         1.00
C00126[c]            M         1.00
C00887[c]            M         1.00
C00125[c]            M         1.00
C00697[c]            M         0.00
C02745[c]            M         0.00
C02869[c]            M         0.00
C00282[c]            M         0.00
C04896[c]            M         0.00
C04916[c]            M         0.00
C04666[c]            M         0.00
C01929[c]            M         0.00
C00130[c]            M         0.00
C00655[c]            M         0.00
C01165[c]            M         1.00
C03912[c]            M         1.00
C00213[c]            M         0.00
C00440[c]            M         1.00
C00040[c]            M         0.00
C00605[c]            M         0.00
C01077[c]            M         1.00
C02291[c]            M         1.00
C04261[c]            M         0.00
C00615[c]            M         0.00
C00199[c]            M         1.00
C20948[c]            M         1.00
C05560[c]            M         0.00
C19886[c]            M         1.00
C00091[c]            M         1.00
C02612[c]            M         1.00
C00109[c]            M         1.00
C06006[c]            M         1.00
C03794[c]            M         0.00
C01026[c]            M         0.00
C04253[c]            M         0.00
C04570[c]            M         0.00
C04489[c]            M         0.00
C04144[c]            M         0.00
C00320[c]            M         0.00
C00197[c]            M         1.00
C16850[c]            M         0.00
C15532[c]            M         0.00
C00016[c]            M         0.00
C01352[c]            M         0.00
C00135[c]            M         0.00
C00719[c]            M         0.00
C00354[c]            M         0.00
C02051[c]            M         1.00
C00620[c]            DB        1.00
C01151[c]            DB        1.00
C00493[c]            DB        1.00
C00113[c]            DB        0.00
C02637[c]            DB        0.00
C01359[c]            DB        0.00
C03506[c]            DB        1.00
C00463[c]            DB        1.00
C00118[c]            DB        1.00
C00169[c]            DB        1.00
C00077[c]            DB        1.00
C00009[c]            DB        1.00
C00327[c]            DB        1.00
C01251[c]            DB        1.00
C04002[c]            DB        0.00
C00001[c]            DB        1.00
C04390[c]            DB        0.00
C00033[c]            DB        1.00
C00666[c]            DB        1.00
C04421[c]            DB        1.00
C00026[c]            DB        1.00
C04462[c]            DB        1.00
C00025[c]            DB        1.00
C04272[c]            DB        1.00
C00006[c]            DB        1.00
C04181[c]            DB        0.00
C00005[c]            DB        1.00
C00080[c]            DB        1.00
C00123[c]            DB        1.00
C00233[c]            DB        1.00
C00002[c]            DB        1.00
C00059[c]            DB        1.00
C00013[c]            DB        1.00
C00224[c]            DB        0.00
C00283[c]            DB        1.00
C02582[c]            DB        0.00
C00028[c]            DB        0.00
C00094[c]            DB        1.00
C02315[c]            DB        0.00
C00030[c]            DB        0.00
C01118[c]            DB        1.00
C00155[c]            DB        1.00
C00042[c]            DB        1.00
C00234[c]            DB        0.00
C04677[c]            DB        0.00
C00101[c]            DB        1.00
C04734[c]            DB        0.00
C00035[c]            DB        0.00
C00008[c]            DB        1.00
C00044[c]            DB        0.00
C00019[c]            DB        0.00
C00021[c]            DB        0.00
C00073[c]            DB        1.00
C00944[c]            DB        1.00
C00049[c]            DB        1.00
C00036[c]            DB        0.00
C01250[c]            DB        0.00
C04133[c]            DB        0.00
C05535[c]            DB        0.00
C04076[c]            DB        0.00
C11482[c]            DB        0.00
C00449[c]            DB        0.00
C19888[c]            DB        0.00
C19889[c]            DB        1.00
C06010[c]            DB        1.00
C06007[c]            DB        1.00
C14463[c]            DB        1.00
C02504[c]            DB        1.00
C02631[c]            DB        1.00
C00053[c]            DB        0.00
C02739[c]            DB        0.00
C02741[c]            DB        0.00
C01100[c]            DB        0.00
C01267[c]            DB        0.00
C00860[c]            DB        0.00
C00402[c]            DB        0.00
C00740[c]            DB        1.00
C00022[c]            DB        1.00
C00014[c]            DB        1.00
C05662[c]            DB        1.00
C19887[c]            DB        1.00
C00680[c]            DB        1.00
C00144[c]            DB        0.00
C00956[c]            DB        1.00
C00322[c]            DB        1.00
C00062[c]            DB        1.00
C00086[c]            DB        1.00
C00064[c]            DB        1.00
C01005[c]            DB        1.00
C00065[c]            DB        1.00
C00183[c]            DB        1.00
C00141[c]            DB        1.00
C00041[c]            DB        1.00
C00254[c]            DB        1.00
C00166[c]            DB        0.00
C00011[c]            DB        1.00
C00139[c]            DB        1.00
C00138[c]            DB        1.00
C00004[c]            DB        1.00
C15602[c]            DB        1.00
C00003[c]            DB        1.00
C15603[c]            DB        1.00
C00979[c]            DB        1.00
C00097[c]            DB        1.00


FLUX RATES OF THE CURRENT SOLUTION (FBA, max growth)
Reaction    Origin   rate               UB          UB          LB          LB
--------------------------------------------------------------------------------
R001ex                M    	-10.00000000	        0.00        0.00      -10.00      -10.00
R002ex                M    	40.80859370	     1000.00     1000.00      -10.00      -10.00
R003ex                M    	-10.00000000	     1000.00     1000.00      -10.00      -10.00
R004ex                M    	0.00000000	     1000.00     1000.00      -10.00      -10.00
R005ex                M    	0.00000000	     1000.00     1000.00        0.00        0.00
R006ex                M    	0.00000000	     1000.00     1000.00        0.00        0.00
R007ex                M    	-9.01107392	        0.00        0.00      -10.00      -10.00
R008ex                M    	-0.69315953	        0.00        0.00      -10.00      -10.00
R007t                 M    	10.00000000	     1000.00     1000.00    -1000.00    -1000.00
R008t                 M    	-40.80859370	     1000.00     1000.00    -1000.00    -1000.00
R009t                 M    	0.00000000	     1000.00     1000.00    -1000.00    -1000.00
R010t                 M    	0.00000000	     1000.00     1000.00    -1000.00    -1000.00
R011t                 M    	10.00000000	     1000.00     1000.00    -1000.00    -1000.00
R012t                 M    	0.00000000	     1000.00     1000.00    -1000.00    -1000.00
R013t                 M    	9.01107392	     1000.00     1000.00    -1000.00    -1000.00
R014t                 M    	0.69315953	     1000.00     1000.00    -1000.00    -1000.00
R00801[c]             M    	10.00000000	     1000.00     1000.00    -1000.00    -1000.00
R08639[c]             M    	-92.65232412	     1000.00     1000.00    -1000.00    -1000.00
R012[c]               M    	3.46579766	     1000.00     1000.00    -1000.00    -1000.00
R013[c]               M    	3.46579766	     1000.00     1000.00    -1000.00    -1000.00
R04779[c]             M    	92.07469117	     1000.00     1000.00    -1000.00    -1000.00
R01070[c]             M    	92.07469117	     1000.00     1000.00    -1000.00    -1000.00
R01015[c]             M    	-98.60889351	     1000.00     1000.00    -1000.00    -1000.00
R01061[c]             M    	190.22147833	     1000.00     1000.00    -1000.00    -1000.00
R00658[c]             M    	103.85380064	     1000.00     1000.00    -1000.00    -1000.00
R00200[c]             M    	-101.77432204	     1000.00     1000.00    -1000.00    -1000.00
R00014[c]             M    	3.77771945	     1000.00     1000.00    -1000.00    -1000.00
R00755[c]             M    	3.77771945	     1000.00     1000.00    -1000.00    -1000.00
R00754[c]             M    	0.00000000	     1000.00     1000.00    -1000.00    -1000.00
R00710[c]             M    	-2.66866420	     1000.00     1000.00    -1000.00    -1000.00
R09532[c]             M    	190.22147833	     1000.00     1000.00    -1000.00    -1000.00
R00760[c]             M    	0.00000000	     1000.00     1000.00        0.00        0.00
R00771[c]             M    	0.00000000	        0.00        0.00    -1000.00    -1000.00
R02740[c]             M    	92.65232412	     1000.00     1000.00        0.00        0.00
R01662[c]             M    	190.22147833	     1000.00     1000.00        0.00        0.00
R00959[c]             M    	92.65232412	     1000.00     1000.00        0.00        0.00
R00303[c]             M    	-92.65232412	        0.00        0.00    -1000.00    -1000.00
R01519[c]             M    	-92.90188003	     1000.00     1000.00    -1000.00    -1000.00
R00004[c]             M    	84.41388833	     1000.00     1000.00    -1000.00    -1000.00
R00122[c]             M    	84.41388833	     1000.00     1000.00    -1000.00    -1000.00
R01624[c]             M    	0.20794786	     1000.00     1000.00    -1000.00    -1000.00
R00233[c]             M    	-1.14371323	     1000.00     1000.00    -1000.00    -1000.00
R01626[c]             M    	1.14371323	     1000.00     1000.00    -1000.00    -1000.00
R04355[c]             M    	0.20794786	     1000.00     1000.00    -1000.00    -1000.00
R04533[c]             M    	-0.20794786	     1000.00     1000.00    -1000.00    -1000.00
R04428[c]             M    	0.20794786	     1000.00     1000.00    -1000.00    -1000.00
R04430[c]             M    	-0.20794786	     1000.00     1000.00    -1000.00    -1000.00
R04952[c]             M    	0.20794786	     1000.00     1000.00    -1000.00    -1000.00
R04953[c]             M    	-0.20794786	     1000.00     1000.00    -1000.00    -1000.00
R04954[c]             M    	0.20794786	     1000.00     1000.00    -1000.00    -1000.00
R04956[c]             M    	-0.20794786	     1000.00     1000.00    -1000.00    -1000.00
R04957[c]             M    	0.20794786	     1000.00     1000.00    -1000.00    -1000.00
R04536[c]             M    	-0.20794786	     1000.00     1000.00    -1000.00    -1000.00
R04537[c]             M    	0.20794786	     1000.00     1000.00    -1000.00    -1000.00
R04959[c]             M    	-0.20794786	     1000.00     1000.00    -1000.00    -1000.00
R04960[c]             M    	0.17328988	     1000.00     1000.00    -1000.00    -1000.00
R04534[c]             M    	-0.17328988	     1000.00     1000.00    -1000.00    -1000.00
R04535[c]             M    	0.17328988	     1000.00     1000.00    -1000.00    -1000.00
R04962[c]             M    	-0.17328988	     1000.00     1000.00    -1000.00    -1000.00
R08158[c]             M    	0.03465798	     1000.00     1000.00    -1000.00    -1000.00
R04964[c]             M    	-0.13863191	     1000.00     1000.00    -1000.00    -1000.00
R04965[c]             M    	0.13863191	     1000.00     1000.00    -1000.00    -1000.00
R04725[c]             M    	-0.13863191	     1000.00     1000.00    -1000.00    -1000.00
R04014[c]             M    	0.03465798	     1000.00     1000.00    -1000.00    -1000.00
R04726[c]             M    	0.10397393	     1000.00     1000.00    -1000.00    -1000.00
R04566[c]             M    	-0.10397393	     1000.00     1000.00    -1000.00    -1000.00
R04568[c]             M    	0.10397393	     1000.00     1000.00    -1000.00    -1000.00
R08159[c]             M    	0.03465798	     1000.00     1000.00    -1000.00    -1000.00
R04968[c]             M    	0.06931595	     1000.00     1000.00    -1000.00    -1000.00
R04543[c]             M    	-0.06931595	     1000.00     1000.00    -1000.00    -1000.00
R04544[c]             M    	0.06931595	     1000.00     1000.00    -1000.00    -1000.00
R01706[c]             M    	0.03465798	     1000.00     1000.00    -1000.00    -1000.00
R07762[c]             M    	0.03465798	     1000.00     1000.00    -1000.00    -1000.00
R07763[c]             M    	0.03465798	     1000.00     1000.00    -1000.00    -1000.00
R07765[c]             M    	0.03465798	     1000.00     1000.00    -1000.00    -1000.00
R01538[c]             M    	-92.90188003	     1000.00     1000.00    -1000.00    -1000.00
R08570[c]             M    	-92.90188003	     1000.00     1000.00    -1000.00    -1000.00
R08571[c]             M    	-86.36767769	     1000.00     1000.00    -1000.00    -1000.00
R08572[c]             M    	-86.36767769	     1000.00     1000.00    -1000.00    -1000.00
R00235[c]             M    	83.72072880	     1000.00     1000.00    -1000.00    -1000.00
R00305[c]             M    	-92.90188003	     1000.00     1000.00    -1000.00    -1000.00
R08157[c]             M    	0.03465798	     1000.00     1000.00    -1000.00    -1000.00
R04963[c]             M    	0.13863191	     1000.00     1000.00    -1000.00    -1000.00
R04967[c]             M    	-0.10397393	     1000.00     1000.00    -1000.00    -1000.00
R07764[c]             M    	0.03465798	     1000.00     1000.00    -1000.00    -1000.00
R04970[c]             M    	-0.06931595	     1000.00     1000.00    -1000.00    -1000.00
R08163[c]             M    	0.03465798	     1000.00     1000.00    -1000.00    -1000.00
biomass               M    	3.46579766	     1000.00     1000.00        0.00        0.00
biomass_si            M    	3.46579766	     1000.00     1000.00        0.00        0.00
ATPM                  M    	2.00000000	        2.00        2.00        2.00        2.00
R00866[c]             M    	6.53420234	     1000.00     1000.00    -1000.00    -1000.00
R01641[c]             M    	-0.23105318	     1000.00     1000.00    -1000.00    -1000.00
R01621[c]             M    	0.00000000	     1000.00     1000.00    -1000.00    -1000.00
R01049[c]             M    	0.34657977	     1000.00     1000.00    -1000.00    -1000.00
R01057[c]             M    	0.00000000	     1000.00     1000.00    -1000.00    -1000.00
R06836[c]             M    	0.00000000	     1000.00     1000.00    -1000.00    -1000.00
R01826[c]             M    	1.03973930	     1000.00     1000.00    -1000.00    -1000.00
R03083[c]             M    	1.03973930	     1000.00     1000.00    -1000.00    -1000.00
R10050[c]             M    	0.00000000	     1000.00     1000.00    -1000.00    -1000.00
R02412[c]             M    	1.03973930	     1000.00     1000.00    -1000.00    -1000.00
R03460[c]             M    	1.03973930	     1000.00     1000.00    -1000.00    -1000.00
R01715[c]             M    	0.69315953	     1000.00     1000.00    -1000.00    -1000.00
R01073[c]             M    	-0.34657977	     1000.00     1000.00    -1000.00    -1000.00
R03509[c]             M    	0.34657977	     1000.00     1000.00    -1000.00    -1000.00
R00674[c]             M    	0.34657977	     1000.00     1000.00    -1000.00    -1000.00
R00691[c]             M    	0.34657977	     1000.00     1000.00    -1000.00    -1000.00
R00734[c]             M    	-0.34657977	     1000.00     1000.00    -1000.00    -1000.00
R01728[c]             M    	0.34657977	     1000.00     1000.00    -1000.00    -1000.00
R00009[c]             M    	0.00000000	     1000.00     1000.00    -1000.00    -1000.00
R02649[c]             M    	0.00000000	     1000.00     1000.00    -1000.00    -1000.00
R10931[c]             M    	0.69315953	     1000.00     1000.00    -1000.00    -1000.00
R02283[c]             M    	0.00000000	     1000.00     1000.00    -1000.00    -1000.00
R10932[c]             M    	0.69315953	     1000.00     1000.00    -1000.00    -1000.00
R10933[c]             M    	0.69315953	     1000.00     1000.00    -1000.00    -1000.00
R00669[c]             M    	0.00000000	     1000.00     1000.00    -1000.00    -1000.00
R01086[c]             M    	0.00000000	     1000.00     1000.00    -1000.00    -1000.00
R00774[c]             M    	-0.17328988	     1000.00     1000.00    -1000.00    -1000.00
R00005[c]             M    	-0.17328988	     1000.00     1000.00    -1000.00    -1000.00
R00271[c]             M    	-1.38631906	     1000.00     1000.00    -1000.00    -1000.00
R09779[c]             M    	-1.38631906	     1000.00     1000.00    -1000.00    -1000.00
R00480[c]             M    	-0.69315953	     1000.00     1000.00    -1000.00    -1000.00
R10147[c]             M    	1.73289883	     1000.00     1000.00    -1000.00    -1000.00
R04198[c]             M    	-1.73289883	     1000.00     1000.00    -1000.00    -1000.00
R04364[c]             M    	0.00000000	     1000.00     1000.00    -1000.00    -1000.00
R00451[c]             M    	1.73289883	     1000.00     1000.00    -1000.00    -1000.00
R03898[c]             M    	-2.98058599	     1000.00     1000.00    -1000.00    -1000.00
R00226[c]             M    	-0.69315953	     1000.00     1000.00    -1000.00    -1000.00
R02199[c]             M    	-0.34657977	     1000.00     1000.00    -1000.00    -1000.00
R01213[c]             M    	-0.34657977	     1000.00     1000.00    -1000.00    -1000.00
R04426[c]             M    	0.34657977	     1000.00     1000.00    -1000.00    -1000.00
R01652[c]             M    	-0.34657977	     1000.00     1000.00    -1000.00    -1000.00
R00945[c]             M    	-3.56977159	     1000.00     1000.00    -1000.00    -1000.00
R04125[c]             M    	-3.22319182	     1000.00     1000.00    -1000.00    -1000.00
R00751[c]             M    	-6.44638365	     1000.00     1000.00    -1000.00    -1000.00
R04173[c]             M    	0.00000000	     1000.00     1000.00    -1000.00    -1000.00
R01388[c]             M    	0.00000000	     1000.00     1000.00    -1000.00    -1000.00
R00588[c]             M    	0.00000000	     1000.00     1000.00    -1000.00    -1000.00
R02291[c]             M    	0.69315953	     1000.00     1000.00    -1000.00    -1000.00
R01773[c]             M    	2.42605836	     1000.00     1000.00    -1000.00    -1000.00
R01466[c]             M    	-2.77263813	     1000.00     1000.00    -1000.00    -1000.00
R00258[c]             M    	-0.34657977	     1000.00     1000.00    -1000.00    -1000.00
R02021[c]             M    	0.00000000	     1000.00     1000.00    -1000.00    -1000.00
R00858[c]             M    	-0.69315953	     1000.00     1000.00    -1000.00    -1000.00
R00586[c]             M    	86.04281323	     1000.00     1000.00    -1000.00    -1000.00
R09497[c]             M    	14.09771886	     1000.00     1000.00    -1000.00    -1000.00
R00792[c]             M    	0.00000000	     1000.00     1000.00    -1000.00    -1000.00
R00791[c]             M    	5.08664494	     1000.00     1000.00    -1000.00    -1000.00
R00294[c]             M    	-134.72598017	     1000.00     1000.00    -1000.00    -1000.00
R05186[c]             M    	0.00000000	     1000.00     1000.00    -1000.00    -1000.00
R00114[c]             M    	5.02540661	     1000.00     1000.00    -1000.00    -1000.00
R00021[c]             M    	38.44377367	     1000.00     1000.00    -1000.00    -1000.00
R04640[c]             M    	0.00000000	     1000.00     1000.00    -1000.00    -1000.00
R04558[c]             M    	0.00000000	     1000.00     1000.00    -1000.00    -1000.00
R03012[c]             M    	0.00000000	     1000.00     1000.00    -1000.00    -1000.00
R00941[c]             M    	0.00000000	     1000.00     1000.00    -1000.00    -1000.00
R01127[c]             M    	0.00000000	     1000.00     1000.00    -1000.00    -1000.00
R01130[c]             M    	0.00000000	     1000.00     1000.00    -1000.00    -1000.00
R03314[c]             M    	46.58839817	     1000.00     1000.00    -1000.00    -1000.00
R01248[c]             M    	-46.58839817	     1000.00     1000.00    -1000.00    -1000.00
R00671[c]             M    	-46.24181841	     1000.00     1000.00    -1000.00    -1000.00
R00367[c]             M    	0.00000000	     1000.00     1000.00    -1000.00    -1000.00
R00946[c]             M    	0.34657977	     1000.00     1000.00    -1000.00    -1000.00
R00385[c]             M    	0.00000000	     1000.00     1000.00    -1000.00    -1000.00
R01217[c]             M    	0.34657977	     1000.00     1000.00    -1000.00    -1000.00
R01776[c]             M    	0.34657977	     1000.00     1000.00    -1000.00    -1000.00
R03217[c]             M    	0.34657977	     1000.00     1000.00    -1000.00    -1000.00
R03232[c]             M    	0.00000000	     1000.00     1000.00    -1000.00    -1000.00
R02568[c]             M    	6.53420234	     1000.00     1000.00    -1000.00    -1000.00
R01830[c]             M    	0.80868612	     1000.00     1000.00    -1000.00    -1000.00
R01529[c]             M    	-0.57763294	     1000.00     1000.00    -1000.00    -1000.00
R01714[c]             M    	1.03973930	     1000.00     1000.00    -1000.00    -1000.00
R01731[c]             M    	0.00000000	     1000.00     1000.00    -1000.00    -1000.00
R03508[c]             M    	0.34657977	     1000.00     1000.00    -1000.00    -1000.00
R00150[c]             M    	0.17328988	     1000.00     1000.00    -1000.00    -1000.00
R10930[c]             M    	0.69315953	     1000.00     1000.00    -1000.00    -1000.00
R01954[c]             M    	0.00000000	     1000.00     1000.00    -1000.00    -1000.00
R03098[c]             M    	0.00000000	     1000.00     1000.00    -1000.00    -1000.00
R09775[c]             M    	-1.38631906	     1000.00     1000.00    -1000.00    -1000.00
R09776[c]             M    	-1.38631906	     1000.00     1000.00    -1000.00    -1000.00
R00715[c]             M    	0.00000000	     1000.00     1000.00    -1000.00    -1000.00
R04365[c]             M    	0.00000000	     1000.00     1000.00    -1000.00    -1000.00
R03896[c]             M    	-2.98058599	     1000.00     1000.00    -1000.00    -1000.00
R00994[c]             M    	2.98058599	     1000.00     1000.00    -1000.00    -1000.00
R00996[c]             M    	3.32716575	     1000.00     1000.00    -1000.00    -1000.00
R08648[c]             M    	0.34657977	     1000.00     1000.00    -1000.00    -1000.00
R04441[c]             M    	0.69315953	     1000.00     1000.00    -1000.00    -1000.00
R01214[c]             M    	-0.34657977	     1000.00     1000.00    -1000.00    -1000.00
R04001[c]             M    	-0.34657977	     1000.00     1000.00    -1000.00    -1000.00
R01071[c]             M    	0.00000000	     1000.00     1000.00    -1000.00    -1000.00
R01135[c]             M    	0.00000000	     1000.00     1000.00    -1000.00    -1000.00
R00667[c]             M    	46.58839817	     1000.00     1000.00    -1000.00    -1000.00
R01565[c]             M    	0.00000000	     1000.00     1000.00    -1000.00    -1000.00
R04405[c]             M    	0.00000000	     1000.00     1000.00    -1000.00    -1000.00
R02026[c]             M    	0.00000000	     1000.00     1000.00    -1000.00    -1000.00
R00530[c]             M    	0.00000000	     1000.00     1000.00    -1000.00    -1000.00
R05712[c]             M    	-9.01107392	     1000.00     1000.00    -1000.00    -1000.00
R07613[c]             M    	-1.73289883	     1000.00     1000.00    -1000.00    -1000.00
R00259[c]             M    	0.00000000	     1000.00     1000.00    -1000.00    -1000.00
R02492[c]             M    	134.72598017	     1000.00     1000.00    -1000.00    -1000.00
R03260[c]             M    	-0.34657977	     1000.00     1000.00    -1000.00    -1000.00
R11487[c]             M    	106.99959889	     1000.00     1000.00    -1000.00    -1000.00
R00359[c]             M    	0.00000000	     1000.00     1000.00    -1000.00    -1000.00
R00256[c]             M    	43.12260051	     1000.00     1000.00    -1000.00    -1000.00
R01514[c]             M    	0.00000000	     1000.00     1000.00    -1000.00    -1000.00
R01513[c]             M    	0.00000000	     1000.00     1000.00    -1000.00    -1000.00
R00891[c]             M    	-85.69623346	     1000.00     1000.00    -1000.00    -1000.00
R00589[c]             M    	-4.60951089	     1000.00     1000.00    -1000.00    -1000.00
R01056[c]             M    	-0.57763294	     1000.00     1000.00    -1000.00    -1000.00
R01827[c]             M    	0.23105318	     1000.00     1000.00    -1000.00    -1000.00
R08569[c]             M    	0.00000000	     1000.00     1000.00    -1000.00    -1000.00
R00985[c]             M    	0.34657977	     1000.00     1000.00    -1000.00    -1000.00
R10929[c]             M    	0.69315953	     1000.00     1000.00    -1000.00    -1000.00
R07245[c]             M    	0.00000000	     1000.00     1000.00    -1000.00    -1000.00
R00552[c]             M    	-0.17328988	     1000.00     1000.00    -1000.00    -1000.00
R01934[c]             M    	-1.38631906	     1000.00     1000.00    -1000.00    -1000.00
R02734[c]             M    	0.00000000	     1000.00     1000.00    -1000.00    -1000.00
R05069[c]             M    	0.34657977	     1000.00     1000.00    -1000.00    -1000.00
R05070[c]             M    	0.34657977	     1000.00     1000.00    -1000.00    -1000.00
R01771[c]             M    	-2.77263813	     1000.00     1000.00    -1000.00    -1000.00
R00483[c]             M    	0.34657977	     1000.00     1000.00    -1000.00    -1000.00
R08553[c]             M    	0.00000000	     1000.00     1000.00    -1000.00    -1000.00
R00528[c]             M    	-107.69275842	     1000.00     1000.00    -1000.00    -1000.00
R05185[c]             M    	0.00000000	     1000.00     1000.00    -1000.00    -1000.00
R04037[c]             M    	0.00000000	     1000.00     1000.00    -1000.00    -1000.00
R03457[c]             M    	0.00000000	     1000.00     1000.00    -1000.00    -1000.00
R01163[c]             M    	0.00000000	     1000.00     1000.00    -1000.00    -1000.00
R01083[c]             M    	0.00000000	     1000.00     1000.00    -1000.00    -1000.00
R01230[c]             M    	0.00000000	     1000.00     1000.00    -1000.00    -1000.00
R02821[c]             M    	0.00000000	     1000.00     1000.00    -1000.00    -1000.00
R10049[c]             M    	0.00000000	     1000.00     1000.00    -1000.00    -1000.00
R07399[c]             M    	-2.98058599	     1000.00     1000.00    -1000.00    -1000.00
R03425[c]             M    	-3.22319182	     1000.00     1000.00    -1000.00    -1000.00
R03815[c]             M    	-3.22319182	     1000.00     1000.00    -1000.00    -1000.00
R01777[c]             M    	0.00000000	     1000.00     1000.00    -1000.00    -1000.00
R12084[c]             M    	0.00000000	     1000.00     1000.00    -1000.00    -1000.00
R00392[c]             M    	0.00000000	     1000.00     1000.00    -1000.00    -1000.00
R00694[c]             M    	0.00000000	     1000.00     1000.00    -1000.00    -1000.00
R07276[c]             M    	-0.34657977	     1000.00     1000.00    -1000.00    -1000.00
R00357[c]             M    	0.00000000	     1000.00     1000.00    -1000.00    -1000.00
R06837[c]             DB-> 		0.00000000	     1000.00     1000.00    -1000.00    -1000.00
R02340[c]             DB-> 		0.34657977	     1000.00     1000.00    -1000.00    -1000.00
R01398[c]             DB-> 		0.17328988	     1000.00     1000.00    -1000.00    -1000.00
R03444[c]             DB<->		-1.38631906	     1000.00     1000.00    -1000.00    -1000.00
R04475[c]             DB<- 		0.00000000	     1000.00     1000.00    -1000.00    -1000.00
R04440[c]             DB<- 		-0.69315953	     1000.00     1000.00    -1000.00    -1000.00
R01090[c]             DB<- 		-0.34657977	     1000.00     1000.00    -1000.00    -1000.00
R01288[c]             DB-> 		0.34657977	     1000.00     1000.00    -1000.00    -1000.00
R03084[c]             DB-> 		1.03973930	     1000.00     1000.00    -1000.00    -1000.00
R02413[c]             DB<- 		-1.03973930	     1000.00     1000.00    -1000.00    -1000.00
R09778[c]             DB<- 		-1.38631906	     1000.00     1000.00    -1000.00    -1000.00
R05071[c]             DB-> 		0.69315953	     1000.00     1000.00    -1000.00    -1000.00
R05068[c]             DB<- 		-0.34657977	     1000.00     1000.00    -1000.00    -1000.00
R03968[c]             DB-> 		0.34657977	     1000.00     1000.00    -1000.00    -1000.00
R00221[c]             DB<- 		-4.60951089	     1000.00     1000.00    -1000.00    -1000.00
R04371[c]             DB-> 		1.38631906	     1000.00     1000.00    -1000.00    -1000.00
R09777[c]             DB<- 		-1.38631906	     1000.00     1000.00    -1000.00    -1000.00
R02735[c]             DB-> 		1.73289883	     1000.00     1000.00    -1000.00    -1000.00
R01939[c]             DB-> 		1.38631906	     1000.00     1000.00    -1000.00    -1000.00
R00551[c]             DB<- 		-0.17328988	     1000.00     1000.00    -1000.00    -1000.00
R00582[c]             DB-> 		0.00000000	     1000.00     1000.00    -1000.00    -1000.00
R00897[c]             DB-> 		86.04281323	     1000.00     1000.00    -1000.00    -1000.00
CP1: Model status:         1.00 solver status:         1.00 (iterations         1.00)
CP2: Model status:         1.00 solver status:         1.00 (iterations         1.00)
CP3: Model status:         1.00 solver status:         1.00 (iterations         1.00)
FBA: Model status:         1.00 solver status:         1.00
Number omegas:         1.00
new model biomass rate: 3.46579766
solve time: 0.97699945


************************           CONNECTING PROBLEMS SOLUTION 7           ************************

OUTER OBJECTIVE VALUE:       213.00
INNER OBJECTIVE VALUE 1:        22.00
INNER OBJECTIVE VALUE 2:         0.00

RXN TO ADD           DIRECTION   DELTA       RHO         OMEGA        ZETA  SOLVED RATE
------------------------------------------------------------------------------------------
R06837[c]            <-          0.00        1.00        0.00        1.00	-0.00100000
R02415[c]            XX          0.00        0.00        0.00        0.00	0.00000000
R02340[c]            ->          1.00        0.00        0.00        1.00	0.01000000
R01398[c]            ->          1.00        0.00        0.00        1.00	0.00500000
R03444[c]            <-          0.00        1.00        0.00        1.00	-0.04000000
R02733[c]            XX          0.00        0.00        0.00        0.00	0.00000000
R04475[c]            <-          0.00        1.00        0.00        1.00	-0.04900000
R04440[c]            <-          0.00        1.00        0.00        1.00	-0.02000000
R01090[c]            <-          0.00        1.00        0.00        1.00	-0.01000000
R00529[c]            ->          1.00        0.00        0.00        1.00	0.00100000
R00861[c]            XX          0.00        0.00        0.00        0.00	0.00000000
R01288[c]            ->          1.00        0.00        0.00        1.00	0.01000000
R04560[c]            XX          0.00        0.00        0.00        0.00	0.00000000
R00330[c]            XX          0.00        0.00        0.00        0.00	0.00000000
R00650[c]            XX          0.00        0.00        0.00        0.00	0.00000000
R03084[c]            ->          1.00        0.00        0.00        1.00	0.03000000
R02413[c]            <-          0.00        1.00        0.00        1.00	-0.03000000
R00355[c]            XX          0.00        0.00        0.00        0.00	0.00000000
R03443[c]            XX          0.00        0.00        0.00        0.00	0.00000000
R04390[c]            XX          0.00        0.00        0.00        0.00	0.00000000
R02315[c]            XX          0.00        0.00        0.00        0.00	0.00000000
R09778[c]            <-          0.00        1.00        0.00        1.00	-0.04000000
R05071[c]            ->          1.00        0.00        0.00        1.00	0.02000000
R05068[c]            <-          0.00        1.00        0.00        1.00	-0.01000000
R03968[c]            ->          1.00        0.00        0.00        1.00	0.01000000
R00509[c]            XX          0.00        0.00        0.00        0.00	0.00000000
R04035[c]            XX          0.00        0.00        0.00        0.00	0.00000000
R03243[c]            XX          0.00        0.00        0.00        0.00	0.00000000
R03013[c]            XX          0.00        0.00        0.00        0.00	0.00000000
R00491[c]            XX          0.00        0.00        0.00        0.00	0.00000000
R00221[c]            XX          0.00        0.00        0.00        0.00	0.00000000
R04371[c]            ->          1.00        0.00        0.00        1.00	0.04000000
R09777[c]            <-          0.00        1.00        0.00        1.00	-0.04000000
R02735[c]            ->          1.00        0.00        0.00        1.00	0.05000000
R00332[c]            XX          0.00        0.00        0.00        0.00	0.00000000
R01939[c]            ->          1.00        0.00        0.00        1.00	0.04000000
R00551[c]            <-          0.00        1.00        0.00        1.00	-0.00500000
R00253[c]            XX          0.00        0.00        0.00        0.00	0.00000000
R00582[c]            <-          0.00        1.00        0.00        1.00	-0.09852632
R01215[c]            XX          0.00        0.00        0.00        0.00	0.00000000
R01373[c]            XX          0.00        0.00        0.00        0.00	0.00000000
R00859[c]            XX          0.00        0.00        0.00        0.00	0.00000000
R07358[c]            XX          0.00        0.00        0.00        0.00	0.00000000
R00897[c]            ->          1.00        0.00        0.00        1.00	0.00100000
Total reactions to be added:        22.00 (should be:        22.00)

MODEL RXN            DIRECTION  THETA        LAMBDA     SOLVED RATE
--------------------------------------------------------------------
R001ex               <-          1.00        0.00		-3.12957651
R002ex               <-          1.00        0.00		-2.35715545
R003ex               <-          1.00        0.00		-0.00363158
R004ex               <-          1.00        0.00		-0.00100000
R005ex               ->          0.00        1.00		11.82722319
R006ex               ->          0.00        1.00		11.13264424
R007ex               <-          1.00        0.00		-0.26000000
R008ex               <-          1.00        0.00		-0.02000000
R007t                ->          0.00        1.00		3.12957651
R008t                ->          0.00        1.00		2.35715545
R009t                ->          0.00        1.00		11.82722319
R010t                ->          0.00        1.00		11.13264424
R011t                ->          0.00        1.00		0.00363158
R012t                ->          0.00        1.00		0.00100000
R013t                ->          0.00        1.00		0.26000000
R014t                ->          0.00        1.00		0.02000000
R00801[c]            ->          0.00        1.00		3.12957651
R08639[c]            <-          1.00        0.00		-5.57710282
R012[c]              ->          0.00        1.00		0.10000000
R013[c]              ->          0.00        1.00		0.10000000
R04779[c]            ->          0.00        1.00		5.56043615
R01070[c]            ->          0.00        1.00		5.56043615
R01015[c]            <-          1.00        0.00		-5.56143615
R01061[c]            ->          0.00        1.00		11.10853898
R00658[c]            ->          0.00        1.00		11.49338108
R00200[c]            <-          1.00        0.00		-11.43338108
R00014[c]            ->          0.00        1.00		11.24164424
R00755[c]            ->          0.00        1.00		11.24164424
R00754[c]            ->          0.00        1.00		11.13264424
R00710[c]            ->          0.00        1.00		0.38605263
R09532[c]            ->          0.00        1.00		11.10853898
R00760[c]            ->          0.00        1.00		3.02857651
R00771[c]            <-          1.00        0.00		-3.02857651
R02740[c]            ->          0.00        1.00		5.57710282
R01662[c]            ->          0.00        1.00		11.10853898
R00959[c]            ->          0.00        1.00		5.57710282
R00303[c]            <-          1.00        0.00		-2.54852632
R01519[c]            ->          0.00        1.00		0.28531579
R00004[c]            ->          0.00        1.00		0.46705263
R00122[c]            ->          0.00        1.00		0.46705263
R01624[c]            ->          0.00        1.00		0.00600000
R00233[c]            <-          1.00        0.00		-0.03300000
R01626[c]            ->          0.00        1.00		0.03300000
R04355[c]            ->          0.00        1.00		0.00600000
R04533[c]            <-          1.00        0.00		-0.00600000
R04428[c]            ->          0.00        1.00		0.00600000
R04430[c]            <-          1.00        0.00		-0.00600000
R04952[c]            ->          0.00        1.00		0.00600000
R04953[c]            <-          1.00        0.00		-0.00600000
R04954[c]            ->          0.00        1.00		0.00600000
R04956[c]            <-          1.00        0.00		-0.00600000
R04957[c]            ->          0.00        1.00		0.00600000
R04536[c]            <-          1.00        0.00		-0.00600000
R04537[c]            ->          0.00        1.00		0.00600000
R04959[c]            <-          1.00        0.00		-0.00600000
R04960[c]            ->          0.00        1.00		0.00500000
R04534[c]            <-          1.00        0.00		-0.00500000
R04535[c]            ->          0.00        1.00		0.00500000
R04962[c]            <-          1.00        0.00		-0.00500000
R08158[c]            ->          0.00        1.00		0.00100000
R04964[c]            <-          1.00        0.00		-0.00400000
R04965[c]            ->          0.00        1.00		0.00400000
R04725[c]            <-          1.00        0.00		-0.00400000
R04014[c]            ->          0.00        1.00		0.00100000
R04726[c]            ->          0.00        1.00		0.00300000
R04566[c]            <-          1.00        0.00		-0.00300000
R04568[c]            ->          0.00        1.00		0.00300000
R08159[c]            ->          0.00        1.00		0.00100000
R04968[c]            ->          0.00        1.00		0.00200000
R04543[c]            <-          1.00        0.00		-0.00200000
R04544[c]            ->          0.00        1.00		0.00200000
R01706[c]            ->          0.00        1.00		0.00100000
R07762[c]            ->          0.00        1.00		0.00100000
R07763[c]            ->          0.00        1.00		0.00100000
R07765[c]            ->          0.00        1.00		0.00100000
R01538[c]            ->          0.00        1.00		0.28531579
R08570[c]            ->          0.00        1.00		0.28531579
R08571[c]            ->          0.00        1.00		0.28631579
R08572[c]            ->          0.00        1.00		0.38484211
R00235[c]            ->          0.00        1.00		0.44605263
R00305[c]            ->          0.00        1.00		0.28531579
R08157[c]            ->          0.00        1.00		0.00100000
R04963[c]            ->          0.00        1.00		0.00400000
R04967[c]            <-          1.00        0.00		-0.00300000
R07764[c]            ->          0.00        1.00		0.00100000
R04970[c]            <-          1.00        0.00		-0.00200000
R08163[c]            ->          0.00        1.00		0.00100000
biomass              ->          0.00        1.00		0.10000000
biomass_si           ->          0.00        1.00		0.10000000
ATPM                 ->          0.00        1.00		2.00000000
R00866[c]            ->          0.00        1.00		0.00100000
R01641[c]            <-          1.00        0.00		-0.00666667
R01621[c]            XX          0.00        0.00		0.00000000
R01049[c]            ->          0.00        1.00		0.01100000
R01057[c]            ->          0.00        1.00		0.00100000
R06836[c]            <-          1.00        0.00		-0.00100000
R01826[c]            ->          0.00        1.00		0.03000000
R03083[c]            ->          0.00        1.00		0.03000000
R10050[c]            XX          0.00        0.00		0.00000000
R02412[c]            ->          0.00        1.00		0.03000000
R03460[c]            ->          0.00        1.00		0.03000000
R01715[c]            ->          0.00        1.00		0.02000000
R01073[c]            <-          1.00        0.00		-0.01000000
R03509[c]            ->          0.00        1.00		0.01000000
R00674[c]            ->          0.00        1.00		0.01000000
R00691[c]            ->          0.00        1.00		0.01000000
R00734[c]            <-          1.00        0.00		-0.01000000
R01728[c]            ->          0.00        1.00		0.01000000
R00009[c]            XX          0.00        0.00		0.00000000
R02649[c]            XX          0.00        0.00		0.00000000
R10931[c]            ->          0.00        1.00		0.02000000
R02283[c]            XX          0.00        0.00		0.00000000
R10932[c]            ->          0.00        1.00		0.02000000
R10933[c]            ->          0.00        1.00		0.02000000
R00669[c]            XX          0.00        0.00		0.00000000
R01086[c]            XX          0.00        0.00		0.00000000
R00774[c]            <-          1.00        0.00		-0.00500000
R00005[c]            <-          1.00        0.00		-0.00500000
R00271[c]            <-          1.00        0.00		-0.04000000
R09779[c]            <-          1.00        0.00		-0.04000000
R00480[c]            <-          1.00        0.00		-0.02000000
R10147[c]            ->          0.00        1.00		0.05000000
R04198[c]            <-          1.00        0.00		-0.05000000
R04364[c]            XX          0.00        0.00		0.00000000
R00451[c]            ->          0.00        1.00		0.05000000
R03898[c]            ->          0.00        1.00		0.37705263
R00226[c]            <-          1.00        0.00		-0.02000000
R02199[c]            <-          1.00        0.00		-0.01000000
R01213[c]            <-          1.00        0.00		-0.01000000
R04426[c]            ->          0.00        1.00		0.01000000
R01652[c]            <-          1.00        0.00		-0.01000000
R00945[c]            ->          0.00        1.00		0.12852632
R04125[c]            ->          0.00        1.00		0.13852632
R00751[c]            ->          0.00        1.00		0.27705263
R04173[c]            ->          0.00        1.00		0.09852632
R01388[c]            XX          0.00        0.00		0.00000000
R00588[c]            XX          0.00        0.00		0.00000000
R02291[c]            ->          0.00        1.00		0.02000000
R01773[c]            ->          0.00        1.00		0.07000000
R01466[c]            <-          1.00        0.00		-0.08000000
R00258[c]            <-          1.00        0.00		-0.01000000
R02021[c]            XX          0.00        0.00		0.00000000
R00858[c]            <-          1.00        0.00		-0.02000000
R00586[c]            ->          0.00        1.00		0.00100000
R09497[c]            ->          0.00        1.00		0.26431579
R00792[c]            XX          0.00        0.00		0.00000000
R00791[c]            ->          0.00        1.00		0.00431579
R00294[c]            <-          1.00        0.00		-0.77900000
R05186[c]            XX          0.00        0.00		0.00000000
R00114[c]            ->          0.00        1.00		0.14500000
R00021[c]            <-          1.00        0.00		-0.13747368
R04640[c]            XX          0.00        0.00		0.00000000
R04558[c]            XX          0.00        0.00		0.00000000
R03012[c]            XX          0.00        0.00		0.00000000
R00941[c]            XX          0.00        0.00		0.00000000
R01127[c]            XX          0.00        0.00		0.00000000
R01130[c]            XX          0.00        0.00		0.00000000
R03314[c]            <-          1.00        0.00		-0.00100000
R01248[c]            ->          0.00        1.00		0.00100000
R00671[c]            ->          0.00        1.00		0.01100000
R00367[c]            XX          0.00        0.00		0.00000000
R00946[c]            ->          0.00        1.00		0.01000000
R00385[c]            XX          0.00        0.00		0.00000000
R01217[c]            ->          0.00        1.00		0.01000000
R01776[c]            ->          0.00        1.00		0.05900000
R03217[c]            ->          0.00        1.00		0.05900000
R03232[c]            XX          0.00        0.00		0.00000000
R02568[c]            ->          0.00        1.00		0.00100000
R01830[c]            ->          0.00        1.00		0.02333333
R01529[c]            <-          1.00        0.00		-0.01666667
R01714[c]            ->          0.00        1.00		0.03000000
R01731[c]            XX          0.00        0.00		0.00000000
R03508[c]            ->          0.00        1.00		0.01000000
R00150[c]            ->          0.00        1.00		0.00500000
R10930[c]            ->          0.00        1.00		0.02000000
R01954[c]            XX          0.00        0.00		0.00000000
R03098[c]            XX          0.00        0.00		0.00000000
R09775[c]            <-          1.00        0.00		-0.04000000
R09776[c]            <-          1.00        0.00		-0.04000000
R00715[c]            XX          0.00        0.00		0.00000000
R04365[c]            ->          0.00        1.00		0.04900000
R03896[c]            ->          0.00        1.00		0.37705263
R00994[c]            <-          1.00        0.00		-0.37705263
R00996[c]            <-          1.00        0.00		-0.36705263
R08648[c]            ->          0.00        1.00		0.01000000
R04441[c]            ->          0.00        1.00		0.02000000
R01214[c]            <-          1.00        0.00		-0.01000000
R04001[c]            <-          1.00        0.00		-0.01000000
R01071[c]            XX          0.00        0.00		0.00000000
R01135[c]            XX          0.00        0.00		0.00000000
R00667[c]            <-          1.00        0.00		-0.00100000
R01565[c]            XX          0.00        0.00		0.00000000
R04405[c]            XX          0.00        0.00		0.00000000
R02026[c]            XX          0.00        0.00		0.00000000
R00530[c]            <-          1.00        0.00		-0.00100000
R05712[c]            <-          1.00        0.00		-0.26000000
R07613[c]            <-          1.00        0.00		-0.00100000
R00259[c]            XX          0.00        0.00		0.00000000
R02492[c]            ->          0.00        1.00		0.77900000
R03260[c]            <-          1.00        0.00		-0.05900000
R11487[c]            <-          1.00        0.00		-0.02100000
R00359[c]            XX          0.00        0.00		0.00000000
R00256[c]            <-          1.00        0.00		-0.00247368
R01514[c]            <-          1.00        0.00		-0.09852632
R01513[c]            <-          1.00        0.00		-0.09852632
R00891[c]            ->          0.00        1.00		0.00900000
R00589[c]            XX          0.00        0.00		0.00000000
R01056[c]            <-          1.00        0.00		-0.01666667
R01827[c]            ->          0.00        1.00		0.00666667
R08569[c]            XX          0.00        0.00		0.00000000
R00985[c]            ->          0.00        1.00		0.01000000
R10929[c]            ->          0.00        1.00		0.02000000
R07245[c]            XX          0.00        0.00		0.00000000
R00552[c]            <-          1.00        0.00		-0.00500000
R01934[c]            <-          1.00        0.00		-0.04000000
R02734[c]            ->          0.00        1.00		0.04900000
R05069[c]            ->          0.00        1.00		0.01000000
R05070[c]            ->          0.00        1.00		0.01000000
R01771[c]            <-          1.00        0.00		-0.08000000
R00483[c]            ->          0.00        1.00		0.01000000
R08553[c]            XX          0.00        0.00		0.00000000
R00528[c]            ->          0.00        1.00		0.00100000
R05185[c]            XX          0.00        0.00		0.00000000
R04037[c]            XX          0.00        0.00		0.00000000
R03457[c]            XX          0.00        0.00		0.00000000
R01163[c]            XX          0.00        0.00		0.00000000
R01083[c]            XX          0.00        0.00		0.00000000
R01230[c]            XX          0.00        0.00		0.00000000
R02821[c]            XX          0.00        0.00		0.00000000
R10049[c]            XX          0.00        0.00		0.00000000
R07399[c]            ->          0.00        1.00		0.37705263
R03425[c]            ->          0.00        1.00		0.13852632
R03815[c]            ->          0.00        1.00		0.13852632
R01777[c]            <-          1.00        0.00		-0.04900000
R12084[c]            XX          0.00        0.00		0.00000000
R00392[c]            XX          0.00        0.00		0.00000000
R00694[c]            XX          0.00        0.00		0.00000000
R07276[c]            <-          1.00        0.00		-0.01000000
R00357[c]            XX          0.00        0.00		0.00000000


METABOLITES NEWLY PRODUCABLE THROUGH OPTFILL
--------------------------------------------
C00620[c]
C01151[c]
C00493[c]
C03506[c]
C00463[c]
C00118[c]
C00169[c]
C00077[c]
C00009[c]
C00327[c]
C01251[c]
C00001[c]
C00033[c]
C00666[c]
C04421[c]
C00026[c]
C04462[c]
C00025[c]
C04272[c]
C00006[c]
C00005[c]
C00080[c]
C00123[c]
C00233[c]
C00002[c]
C00059[c]
C00013[c]
C00224[c]
C00283[c]
C00094[c]
C01118[c]
C00155[c]
C00042[c]
C00101[c]
C00008[c]
C00073[c]
C00944[c]
C00049[c]
C19889[c]
C06010[c]
C06007[c]
C14463[c]
C02504[c]
C02631[c]
C00022[c]
C00014[c]
C05662[c]
C19887[c]
C00680[c]
C00956[c]
C00322[c]
C00062[c]
C00086[c]
C00064[c]
C01005[c]
C00065[c]
C00183[c]
C00141[c]
C00041[c]
C00254[c]
C00011[c]
C00139[c]
C00138[c]
C00004[c]
C15602[c]
C00003[c]
C15603[c]
C00979[c]
C00097[c]
C00089[e]
C00001[e]
C00080[e]
C00009[e]
C00011[e]
C00469[e]
C00244[e]
C00059[e]
C00089[c]
C00469[c]
C00244[c]
C00095[c]
C00031[c]
C00103[c]
C00092[c]
C00267[c]
C00221[c]
C05345[c]
C05378[c]
C00111[c]
C00236[c]
C00631[c]
C00074[c]
C00068[c]
C05125[c]
C00084[c]
C01159[c]
C00085[c]
C00668[c]
C00198[c]
C00257[c]
C00020[c]
C00024[c]
C00229[c]
C00010[c]
C03939[c]
C00083[c]
C01209[c]
C05744[c]
C04618[c]
C04246[c]
C05745[c]
C05746[c]
C05747[c]
C05748[c]
C05749[c]
C05750[c]
C04620[c]
C05751[c]
C05752[c]
C05753[c]
C04619[c]
C05754[c]
C05755[c]
C01571[c]
C05757[c]
C05756[c]
C05758[c]
C05223[c]
C02679[c]
C05759[c]
C04688[c]
C05760[c]
C05761[c]
C06424[c]
C05762[c]
C04633[c]
C05763[c]
C05764[c]
C00249[c]
C16219[c]
C16220[c]
C16221[c]
C04088[c]
C00204[c]
C00577[c]
C00258[c]
C06423[c]
C01530[c]
C00152[c]
C00037[c]
C00407[c]
C00047[c]
C00079[c]
C00148[c]
C00188[c]
C00078[c]
C00082[c]
biomass_wt
C01094[c]
C05382[c]
C00117[c]
C00231[c]
C00119[c]
C00279[c]
C04691[c]
C03175[c]
C01269[c]
C00251[c]
C04302[c]
C00108[c]
C01302[c]
C00826[c]
C01179[c]
C20949[c]
C20950[c]
C20951[c]
C19885[c]
C00288[c]
C01010[c]
C03082[c]
C00441[c]
C20258[c]
C03972[c]
C02226[c]
C06032[c]
C00671[c]
C04411[c]
C04236[c]
C00143[c]
C01242[c]
C02972[c]
C03232[c]
C00263[c]
C01102[c]
C00088[c]
C00533[c]
C00126[c]
C00887[c]
C00125[c]
C01165[c]
C03912[c]
C00440[c]
C01077[c]
C02291[c]
C00199[c]
C20948[c]
C19886[c]
C00091[c]
C02612[c]
C00109[c]
C06006[c]
C00197[c]
C02051[c]


METABOLITES THAT CAN NOW BE PRODUCED
Metabolite  Origin   x(i)
------------------------------------
C00620[c]            M         1.00
C01151[c]            M         1.00
C00493[c]            M         1.00
C03506[c]            M         1.00
C00463[c]            M         1.00
C00118[c]            M         1.00
C00169[c]            M         1.00
C00077[c]            M         1.00
C00009[c]            M         1.00
C00327[c]            M         1.00
C01251[c]            M         1.00
C00001[c]            M         1.00
C00033[c]            M         1.00
C00666[c]            M         1.00
C04421[c]            M         1.00
C00026[c]            M         1.00
C04462[c]            M         1.00
C00025[c]            M         1.00
C04272[c]            M         1.00
C00006[c]            M         1.00
C00005[c]            M         1.00
C00080[c]            M         1.00
C00123[c]            M         1.00
C00233[c]            M         1.00
C00002[c]            M         1.00
C00059[c]            M         1.00
C00013[c]            M         1.00
C00224[c]            M         1.00
C00283[c]            M         1.00
C00094[c]            M         1.00
C01118[c]            M         1.00
C00155[c]            M         1.00
C00042[c]            M         1.00
C00234[c]            M         0.00
C04677[c]            M         0.00
C00101[c]            M         1.00
C04734[c]            M         0.00
C00035[c]            M         0.00
C00008[c]            M         1.00
C00044[c]            M         0.00
C00019[c]            M         0.00
C00021[c]            M         0.00
C00073[c]            M         1.00
C00944[c]            M         1.00
C00049[c]            M         1.00
C00036[c]            M         0.00
C01250[c]            M         0.00
C04133[c]            M         0.00
C00449[c]            M         0.00
C19889[c]            M         1.00
C06010[c]            M         1.00
C06007[c]            M         1.00
C14463[c]            M         1.00
C02504[c]            M         1.00
C02631[c]            M         1.00
C00053[c]            M         0.00
C02739[c]            M         0.00
C02741[c]            M         0.00
C01267[c]            M         0.00
C00860[c]            M         0.00
C00402[c]            M         0.00
C00740[c]            M         0.00
C00022[c]            M         1.00
C00014[c]            M         1.00
C05662[c]            M         1.00
C19887[c]            M         1.00
C00680[c]            M         1.00
C00144[c]            M         0.00
C00956[c]            M         1.00
C00322[c]            M         1.00
C00062[c]            M         1.00
C00086[c]            M         1.00
C00064[c]            M         1.00
C01005[c]            M         1.00
C00065[c]            M         1.00
C00183[c]            M         1.00
C00141[c]            M         1.00
C00041[c]            M         1.00
C00254[c]            M         1.00
C00166[c]            M         0.00
C00011[c]            M         1.00
C00139[c]            M         1.00
C00138[c]            M         1.00
C00004[c]            M         1.00
C15602[c]            M         1.00
C00003[c]            M         1.00
C15603[c]            M         1.00
C00979[c]            M         1.00
C00097[c]            M         1.00
C00089[e]            M         1.00
C00001[e]            M         1.00
C00080[e]            M         1.00
C00009[e]            M         1.00
C00011[e]            M         1.00
C00469[e]            M         1.00
C00244[e]            M         1.00
C00059[e]            M         1.00
C00089[c]            M         1.00
C00469[c]            M         1.00
C00244[c]            M         1.00
C00095[c]            M         1.00
C00031[c]            M         1.00
C00103[c]            M         1.00
C00092[c]            M         1.00
C00267[c]            M         1.00
C00221[c]            M         1.00
C05345[c]            M         1.00
C05378[c]            M         1.00
C00111[c]            M         1.00
C00236[c]            M         1.00
C00631[c]            M         1.00
C00074[c]            M         1.00
C00068[c]            M         1.00
C05125[c]            M         1.00
C00084[c]            M         1.00
C01159[c]            M         1.00
C00085[c]            M         1.00
C00668[c]            M         1.00
C00198[c]            M         1.00
C00257[c]            M         1.00
C00020[c]            M         1.00
C00024[c]            M         1.00
C00229[c]            M         1.00
C00010[c]            M         1.00
C03939[c]            M         1.00
C00083[c]            M         1.00
C01209[c]            M         1.00
C05744[c]            M         1.00
C04618[c]            M         1.00
C04246[c]            M         1.00
C05745[c]            M         1.00
C05746[c]            M         1.00
C05747[c]            M         1.00
C05748[c]            M         1.00
C05749[c]            M         1.00
C05750[c]            M         1.00
C04620[c]            M         1.00
C05751[c]            M         1.00
C05752[c]            M         1.00
C05753[c]            M         1.00
C04619[c]            M         1.00
C05754[c]            M         1.00
C05755[c]            M         1.00
C01571[c]            M         1.00
C05757[c]            M         1.00
C05756[c]            M         1.00
C05758[c]            M         1.00
C05223[c]            M         1.00
C02679[c]            M         1.00
C05759[c]            M         1.00
C04688[c]            M         1.00
C05760[c]            M         1.00
C05761[c]            M         1.00
C06424[c]            M         1.00
C05762[c]            M         1.00
C04633[c]            M         1.00
C05763[c]            M         1.00
C05764[c]            M         1.00
C00249[c]            M         1.00
C16219[c]            M         1.00
C16220[c]            M         1.00
C16221[c]            M         1.00
C04088[c]            M         1.00
C00204[c]            M         1.00
C00577[c]            M         1.00
C00258[c]            M         1.00
C06423[c]            M         1.00
C01530[c]            M         1.00
C00152[c]            M         1.00
C00037[c]            M         1.00
C00407[c]            M         1.00
C00047[c]            M         1.00
C00079[c]            M         1.00
C00148[c]            M         1.00
C00188[c]            M         1.00
C00078[c]            M         1.00
C00082[c]            M         1.00
biomass_wt           M         1.00
C01094[c]            M         1.00
C05382[c]            M         1.00
C00117[c]            M         1.00
C00231[c]            M         1.00
C00227[c]            M         0.00
C00119[c]            M         1.00
C00279[c]            M         1.00
C04691[c]            M         1.00
C00546[c]            M         0.00
C16848[c]            M         0.00
C03175[c]            M         1.00
C01269[c]            M         1.00
C00251[c]            M         1.00
C04302[c]            M         1.00
C00108[c]            M         1.00
C01302[c]            M         1.00
C00826[c]            M         1.00
C01179[c]            M         1.00
C00027[c]            M         0.00
C00007[c]            M         0.00
C00624[c]            M         0.00
C20949[c]            M         1.00
C20950[c]            M         1.00
C00437[c]            M         0.00
C20951[c]            M         1.00
C19885[c]            M         1.00
C03406[c]            M         0.00
C00122[c]            M         0.00
C00288[c]            M         1.00
C01010[c]            M         1.00
C03082[c]            M         1.00
C00441[c]            M         1.00
C20258[c]            M         1.00
C03972[c]            M         1.00
C05539[c]            M         0.00
C02226[c]            M         1.00
C06032[c]            M         1.00
C00671[c]            M         1.00
C04411[c]            M         1.00
C04236[c]            M         1.00
C00143[c]            M         1.00
C01242[c]            M         1.00
C02972[c]            M         1.00
C03232[c]            M         1.00
C00168[c]            M         0.00
C00048[c]            M         0.00
C00263[c]            M         1.00
C01102[c]            M         1.00
C00342[c]            M         0.00
C00343[c]            M         0.00
C00054[c]            M         0.00
C00088[c]            M         1.00
C06259[c]            M         0.00
C06260[c]            M         0.00
C00533[c]            M         1.00
C00126[c]            M         1.00
C00887[c]            M         1.00
C00125[c]            M         1.00
C00697[c]            M         0.00
C02745[c]            M         0.00
C02869[c]            M         0.00
C00282[c]            M         0.00
C04896[c]            M         0.00
C04916[c]            M         0.00
C04666[c]            M         0.00
C01929[c]            M         0.00
C00130[c]            M         0.00
C00655[c]            M         0.00
C01165[c]            M         1.00
C03912[c]            M         1.00
C00213[c]            M         0.00
C00440[c]            M         1.00
C00040[c]            M         0.00
C00605[c]            M         0.00
C01077[c]            M         1.00
C02291[c]            M         1.00
C04261[c]            M         0.00
C00615[c]            M         0.00
C00199[c]            M         1.00
C20948[c]            M         1.00
C05560[c]            M         0.00
C19886[c]            M         1.00
C00091[c]            M         1.00
C02612[c]            M         1.00
C00109[c]            M         1.00
C06006[c]            M         1.00
C03794[c]            M         0.00
C01026[c]            M         0.00
C04253[c]            M         0.00
C04570[c]            M         0.00
C04489[c]            M         0.00
C04144[c]            M         0.00
C00320[c]            M         0.00
C00197[c]            M         1.00
C16850[c]            M         0.00
C15532[c]            M         0.00
C00016[c]            M         0.00
C01352[c]            M         0.00
C00135[c]            M         0.00
C00719[c]            M         0.00
C00354[c]            M         0.00
C02051[c]            M         1.00
C00620[c]            DB        1.00
C01151[c]            DB        1.00
C00493[c]            DB        1.00
C00113[c]            DB        0.00
C02637[c]            DB        0.00
C01359[c]            DB        0.00
C03506[c]            DB        1.00
C00463[c]            DB        1.00
C00118[c]            DB        1.00
C00169[c]            DB        1.00
C00077[c]            DB        1.00
C00009[c]            DB        1.00
C00327[c]            DB        1.00
C01251[c]            DB        1.00
C04002[c]            DB        0.00
C00001[c]            DB        1.00
C04390[c]            DB        0.00
C00033[c]            DB        1.00
C00666[c]            DB        1.00
C04421[c]            DB        1.00
C00026[c]            DB        1.00
C04462[c]            DB        1.00
C00025[c]            DB        1.00
C04272[c]            DB        1.00
C00006[c]            DB        1.00
C04181[c]            DB        0.00
C00005[c]            DB        1.00
C00080[c]            DB        1.00
C00123[c]            DB        1.00
C00233[c]            DB        1.00
C00002[c]            DB        1.00
C00059[c]            DB        1.00
C00013[c]            DB        1.00
C00224[c]            DB        1.00
C00283[c]            DB        1.00
C02582[c]            DB        0.00
C00028[c]            DB        0.00
C00094[c]            DB        1.00
C02315[c]            DB        0.00
C00030[c]            DB        0.00
C01118[c]            DB        1.00
C00155[c]            DB        1.00
C00042[c]            DB        1.00
C00234[c]            DB        0.00
C04677[c]            DB        0.00
C00101[c]            DB        1.00
C04734[c]            DB        0.00
C00035[c]            DB        0.00
C00008[c]            DB        1.00
C00044[c]            DB        0.00
C00019[c]            DB        0.00
C00021[c]            DB        0.00
C00073[c]            DB        1.00
C00944[c]            DB        1.00
C00049[c]            DB        1.00
C00036[c]            DB        0.00
C01250[c]            DB        0.00
C04133[c]            DB        0.00
C05535[c]            DB        0.00
C04076[c]            DB        0.00
C11482[c]            DB        0.00
C00449[c]            DB        0.00
C19888[c]            DB        0.00
C19889[c]            DB        1.00
C06010[c]            DB        1.00
C06007[c]            DB        1.00
C14463[c]            DB        1.00
C02504[c]            DB        1.00
C02631[c]            DB        1.00
C00053[c]            DB        0.00
C02739[c]            DB        0.00
C02741[c]            DB        0.00
C01100[c]            DB        0.00
C01267[c]            DB        0.00
C00860[c]            DB        0.00
C00402[c]            DB        0.00
C00740[c]            DB        0.00
C00022[c]            DB        1.00
C00014[c]            DB        1.00
C05662[c]            DB        1.00
C19887[c]            DB        1.00
C00680[c]            DB        1.00
C00144[c]            DB        0.00
C00956[c]            DB        1.00
C00322[c]            DB        1.00
C00062[c]            DB        1.00
C00086[c]            DB        1.00
C00064[c]            DB        1.00
C01005[c]            DB        1.00
C00065[c]            DB        1.00
C00183[c]            DB        1.00
C00141[c]            DB        1.00
C00041[c]            DB        1.00
C00254[c]            DB        1.00
C00166[c]            DB        0.00
C00011[c]            DB        1.00
C00139[c]            DB        1.00
C00138[c]            DB        1.00
C00004[c]            DB        1.00
C15602[c]            DB        1.00
C00003[c]            DB        1.00
C15603[c]            DB        1.00
C00979[c]            DB        1.00
C00097[c]            DB        1.00


FLUX RATES OF THE CURRENT SOLUTION (FBA, max growth)
Reaction    Origin   rate               UB          UB          LB          LB
--------------------------------------------------------------------------------
R001ex                M    	-10.00000000	        0.00        0.00      -10.00      -10.00
R002ex                M    	33.15890293	     1000.00     1000.00      -10.00      -10.00
R003ex                M    	1000.00000000	     1000.00     1000.00      -10.00      -10.00
R004ex                M    	-10.00000000	     1000.00     1000.00      -10.00      -10.00
R005ex                M    	12.39962724	     1000.00     1000.00        0.00        0.00
R006ex                M    	0.00000000	     1000.00     1000.00        0.00        0.00
R007ex                M    	-8.07995760	        0.00        0.00      -10.00      -10.00
R008ex                M    	-0.62153520	        0.00        0.00      -10.00      -10.00
R007t                 M    	10.00000000	     1000.00     1000.00    -1000.00    -1000.00
R008t                 M    	-33.15890293	     1000.00     1000.00    -1000.00    -1000.00
R009t                 M    	12.39962724	     1000.00     1000.00    -1000.00    -1000.00
R010t                 M    	0.00000000	     1000.00     1000.00    -1000.00    -1000.00
R011t                 M    	-1000.00000000	     1000.00     1000.00    -1000.00    -1000.00
R012t                 M    	10.00000000	     1000.00     1000.00    -1000.00    -1000.00
R013t                 M    	8.07995760	     1000.00     1000.00    -1000.00    -1000.00
R014t                 M    	0.62153520	     1000.00     1000.00    -1000.00    -1000.00
R00801[c]             M    	10.00000000	     1000.00     1000.00    -1000.00    -1000.00
R08639[c]             M    	-35.54663399	     1000.00     1000.00    -1000.00    -1000.00
R012[c]               M    	3.10767600	     1000.00     1000.00    -1000.00    -1000.00
R013[c]               M    	3.10767600	     1000.00     1000.00    -1000.00    -1000.00
R04779[c]             M    	35.02868799	     1000.00     1000.00    -1000.00    -1000.00
R01070[c]             M    	35.02868799	     1000.00     1000.00    -1000.00    -1000.00
R01015[c]             M    	-41.92101199	     1000.00     1000.00    -1000.00    -1000.00
R01061[c]             M    	76.53534318	     1000.00     1000.00    -1000.00    -1000.00
R00658[c]             M    	48.69056621	     1000.00     1000.00    -1000.00    -1000.00
R00200[c]             M    	-46.82596061	     1000.00     1000.00    -1000.00    -1000.00
R00014[c]             M    	3.38736684	     1000.00     1000.00    -1000.00    -1000.00
R00755[c]             M    	3.38736684	     1000.00     1000.00    -1000.00    -1000.00
R00754[c]             M    	0.00000000	     1000.00     1000.00    -1000.00    -1000.00
R00710[c]             M    	5.87350764	     1000.00     1000.00    -1000.00    -1000.00
R09532[c]             M    	76.53534318	     1000.00     1000.00    -1000.00    -1000.00
R00760[c]             M    	0.00000000	     1000.00     1000.00        0.00        0.00
R00771[c]             M    	0.00000000	        0.00        0.00    -1000.00    -1000.00
R02740[c]             M    	35.54663399	     1000.00     1000.00        0.00        0.00
R01662[c]             M    	76.53534318	     1000.00     1000.00        0.00        0.00
R00959[c]             M    	35.54663399	     1000.00     1000.00        0.00        0.00
R00303[c]             M    	-35.54663399	        0.00        0.00    -1000.00    -1000.00
R01519[c]             M    	-34.73710097	     1000.00     1000.00    -1000.00    -1000.00
R00004[c]             M    	27.95281719	     1000.00     1000.00    -1000.00    -1000.00
R00122[c]             M    	37.95281719	     1000.00     1000.00    -1000.00    -1000.00
R01624[c]             M    	0.18646056	     1000.00     1000.00    -1000.00    -1000.00
R00233[c]             M    	-1.02553308	     1000.00     1000.00    -1000.00    -1000.00
R01626[c]             M    	1.02553308	     1000.00     1000.00    -1000.00    -1000.00
R04355[c]             M    	0.18646056	     1000.00     1000.00    -1000.00    -1000.00
R04533[c]             M    	-0.18646056	     1000.00     1000.00    -1000.00    -1000.00
R04428[c]             M    	0.18646056	     1000.00     1000.00    -1000.00    -1000.00
R04430[c]             M    	-0.18646056	     1000.00     1000.00    -1000.00    -1000.00
R04952[c]             M    	0.18646056	     1000.00     1000.00    -1000.00    -1000.00
R04953[c]             M    	-0.18646056	     1000.00     1000.00    -1000.00    -1000.00
R04954[c]             M    	0.18646056	     1000.00     1000.00    -1000.00    -1000.00
R04956[c]             M    	-0.18646056	     1000.00     1000.00    -1000.00    -1000.00
R04957[c]             M    	0.18646056	     1000.00     1000.00    -1000.00    -1000.00
R04536[c]             M    	-0.18646056	     1000.00     1000.00    -1000.00    -1000.00
R04537[c]             M    	0.18646056	     1000.00     1000.00    -1000.00    -1000.00
R04959[c]             M    	-0.18646056	     1000.00     1000.00    -1000.00    -1000.00
R04960[c]             M    	0.15538380	     1000.00     1000.00    -1000.00    -1000.00
R04534[c]             M    	-0.15538380	     1000.00     1000.00    -1000.00    -1000.00
R04535[c]             M    	0.15538380	     1000.00     1000.00    -1000.00    -1000.00
R04962[c]             M    	-0.15538380	     1000.00     1000.00    -1000.00    -1000.00
R08158[c]             M    	0.03107676	     1000.00     1000.00    -1000.00    -1000.00
R04964[c]             M    	-0.12430704	     1000.00     1000.00    -1000.00    -1000.00
R04965[c]             M    	0.12430704	     1000.00     1000.00    -1000.00    -1000.00
R04725[c]             M    	-0.12430704	     1000.00     1000.00    -1000.00    -1000.00
R04014[c]             M    	0.03107676	     1000.00     1000.00    -1000.00    -1000.00
R04726[c]             M    	0.09323028	     1000.00     1000.00    -1000.00    -1000.00
R04566[c]             M    	-0.09323028	     1000.00     1000.00    -1000.00    -1000.00
R04568[c]             M    	0.09323028	     1000.00     1000.00    -1000.00    -1000.00
R08159[c]             M    	0.03107676	     1000.00     1000.00    -1000.00    -1000.00
R04968[c]             M    	0.06215352	     1000.00     1000.00    -1000.00    -1000.00
R04543[c]             M    	-0.06215352	     1000.00     1000.00    -1000.00    -1000.00
R04544[c]             M    	0.06215352	     1000.00     1000.00    -1000.00    -1000.00
R01706[c]             M    	0.03107676	     1000.00     1000.00    -1000.00    -1000.00
R07762[c]             M    	0.03107676	     1000.00     1000.00    -1000.00    -1000.00
R07763[c]             M    	0.03107676	     1000.00     1000.00    -1000.00    -1000.00
R07765[c]             M    	0.03107676	     1000.00     1000.00    -1000.00    -1000.00
R01538[c]             M    	-34.73710097	     1000.00     1000.00    -1000.00    -1000.00
R08570[c]             M    	-34.73710097	     1000.00     1000.00    -1000.00    -1000.00
R08571[c]             M    	-27.84477697	     1000.00     1000.00    -1000.00    -1000.00
R08572[c]             M    	-27.84477697	     1000.00     1000.00    -1000.00    -1000.00
R00235[c]             M    	27.33128199	     1000.00     1000.00    -1000.00    -1000.00
R00305[c]             M    	-34.73710097	     1000.00     1000.00    -1000.00    -1000.00
R08157[c]             M    	0.03107676	     1000.00     1000.00    -1000.00    -1000.00
R04963[c]             M    	0.12430704	     1000.00     1000.00    -1000.00    -1000.00
R04967[c]             M    	-0.09323028	     1000.00     1000.00    -1000.00    -1000.00
R07764[c]             M    	0.03107676	     1000.00     1000.00    -1000.00    -1000.00
R04970[c]             M    	-0.06215352	     1000.00     1000.00    -1000.00    -1000.00
R08163[c]             M    	0.03107676	     1000.00     1000.00    -1000.00    -1000.00
biomass               M    	3.10767600	     1000.00     1000.00        0.00        0.00
biomass_si            M    	3.10767600	     1000.00     1000.00        0.00        0.00
ATPM                  M    	2.00000000	        2.00        2.00        2.00        2.00
R00866[c]             M    	6.89232400	     1000.00     1000.00    -1000.00    -1000.00
R01641[c]             M    	-0.20717840	     1000.00     1000.00    -1000.00    -1000.00
R01621[c]             M    	0.00000000	     1000.00     1000.00    -1000.00    -1000.00
R01049[c]             M    	10.31076760	     1000.00     1000.00    -1000.00    -1000.00
R01057[c]             M    	10.00000000	     1000.00     1000.00    -1000.00    -1000.00
R06836[c]             M    	-10.00000000	     1000.00     1000.00    -1000.00    -1000.00
R01826[c]             M    	0.93230280	     1000.00     1000.00    -1000.00    -1000.00
R03083[c]             M    	0.93230280	     1000.00     1000.00    -1000.00    -1000.00
R10050[c]             M    	0.00000000	     1000.00     1000.00    -1000.00    -1000.00
R02412[c]             M    	0.93230280	     1000.00     1000.00    -1000.00    -1000.00
R03460[c]             M    	0.93230280	     1000.00     1000.00    -1000.00    -1000.00
R01715[c]             M    	0.62153520	     1000.00     1000.00    -1000.00    -1000.00
R01073[c]             M    	-0.31076760	     1000.00     1000.00    -1000.00    -1000.00
R03509[c]             M    	0.31076760	     1000.00     1000.00    -1000.00    -1000.00
R00674[c]             M    	0.31076760	     1000.00     1000.00    -1000.00    -1000.00
R00691[c]             M    	0.31076760	     1000.00     1000.00    -1000.00    -1000.00
R00734[c]             M    	-0.31076760	     1000.00     1000.00    -1000.00    -1000.00
R01728[c]             M    	0.31076760	     1000.00     1000.00    -1000.00    -1000.00
R00009[c]             M    	0.00000000	     1000.00     1000.00    -1000.00    -1000.00
R02649[c]             M    	0.00000000	     1000.00     1000.00    -1000.00    -1000.00
R10931[c]             M    	0.62153520	     1000.00     1000.00    -1000.00    -1000.00
R02283[c]             M    	0.00000000	     1000.00     1000.00    -1000.00    -1000.00
R10932[c]             M    	0.62153520	     1000.00     1000.00    -1000.00    -1000.00
R10933[c]             M    	0.62153520	     1000.00     1000.00    -1000.00    -1000.00
R00669[c]             M    	0.00000000	     1000.00     1000.00    -1000.00    -1000.00
R01086[c]             M    	0.00000000	     1000.00     1000.00    -1000.00    -1000.00
R00774[c]             M    	-0.15538380	     1000.00     1000.00    -1000.00    -1000.00
R00005[c]             M    	-0.15538380	     1000.00     1000.00    -1000.00    -1000.00
R00271[c]             M    	-1.24307040	     1000.00     1000.00    -1000.00    -1000.00
R09779[c]             M    	-1.24307040	     1000.00     1000.00    -1000.00    -1000.00
R00480[c]             M    	-0.62153520	     1000.00     1000.00    -1000.00    -1000.00
R10147[c]             M    	1.55383800	     1000.00     1000.00    -1000.00    -1000.00
R04198[c]             M    	-1.55383800	     1000.00     1000.00    -1000.00    -1000.00
R04364[c]             M    	0.00000000	     1000.00     1000.00    -1000.00    -1000.00
R00451[c]             M    	1.55383800	     1000.00     1000.00    -1000.00    -1000.00
R03898[c]             M    	5.59381680	     1000.00     1000.00    -1000.00    -1000.00
R00226[c]             M    	-0.62153520	     1000.00     1000.00    -1000.00    -1000.00
R02199[c]             M    	-0.31076760	     1000.00     1000.00    -1000.00    -1000.00
R01213[c]             M    	-0.31076760	     1000.00     1000.00    -1000.00    -1000.00
R04426[c]             M    	0.31076760	     1000.00     1000.00    -1000.00    -1000.00
R01652[c]             M    	-0.31076760	     1000.00     1000.00    -1000.00    -1000.00
R00945[c]             M    	0.93230280	     1000.00     1000.00    -1000.00    -1000.00
R04125[c]             M    	1.24307040	     1000.00     1000.00    -1000.00    -1000.00
R00751[c]             M    	2.48614080	     1000.00     1000.00    -1000.00    -1000.00
R04173[c]             M    	0.00000000	     1000.00     1000.00    -1000.00    -1000.00
R01388[c]             M    	0.00000000	     1000.00     1000.00    -1000.00    -1000.00
R00588[c]             M    	0.00000000	     1000.00     1000.00    -1000.00    -1000.00
R02291[c]             M    	0.62153520	     1000.00     1000.00    -1000.00    -1000.00
R01773[c]             M    	2.17537320	     1000.00     1000.00    -1000.00    -1000.00
R01466[c]             M    	-2.48614080	     1000.00     1000.00    -1000.00    -1000.00
R00258[c]             M    	-0.31076760	     1000.00     1000.00    -1000.00    -1000.00
R02021[c]             M    	0.00000000	     1000.00     1000.00    -1000.00    -1000.00
R00858[c]             M    	-0.62153520	     1000.00     1000.00    -1000.00    -1000.00
R00586[c]             M    	0.00000000	     1000.00     1000.00    -1000.00    -1000.00
R09497[c]             M    	-491.84235050	     1000.00     1000.00    -1000.00    -1000.00
R00792[c]             M    	0.00000000	     1000.00     1000.00    -1000.00    -1000.00
R00791[c]             M    	-499.92230810	     1000.00     1000.00    -1000.00    -1000.00
R00294[c]             M    	432.24384152	     1000.00     1000.00    -1000.00    -1000.00
R05186[c]             M    	0.00000000	     1000.00     1000.00    -1000.00    -1000.00
R00114[c]             M    	4.50613020	     1000.00     1000.00    -1000.00    -1000.00
R00021[c]             M    	514.15546419	     1000.00     1000.00    -1000.00    -1000.00
R04640[c]             M    	0.00000000	     1000.00     1000.00    -1000.00    -1000.00
R04558[c]             M    	0.00000000	     1000.00     1000.00    -1000.00    -1000.00
R03012[c]             M    	0.00000000	     1000.00     1000.00    -1000.00    -1000.00
R00941[c]             M    	0.00000000	     1000.00     1000.00    -1000.00    -1000.00
R01127[c]             M    	0.00000000	     1000.00     1000.00    -1000.00    -1000.00
R01130[c]             M    	0.00000000	     1000.00     1000.00    -1000.00    -1000.00
R03314[c]             M    	521.45850279	     1000.00     1000.00    -1000.00    -1000.00
R01248[c]             M    	-521.45850279	     1000.00     1000.00    -1000.00    -1000.00
R00671[c]             M    	-521.14773519	     1000.00     1000.00    -1000.00    -1000.00
R00367[c]             M    	0.00000000	     1000.00     1000.00    -1000.00    -1000.00
R00946[c]             M    	0.31076760	     1000.00     1000.00    -1000.00    -1000.00
R00385[c]             M    	0.00000000	     1000.00     1000.00    -1000.00    -1000.00
R01217[c]             M    	0.31076760	     1000.00     1000.00    -1000.00    -1000.00
R01776[c]             M    	21.45777435	     1000.00     1000.00    -1000.00    -1000.00
R03217[c]             M    	21.45777435	     1000.00     1000.00    -1000.00    -1000.00
R03232[c]             M    	0.00000000	     1000.00     1000.00    -1000.00    -1000.00
R02568[c]             M    	6.89232400	     1000.00     1000.00    -1000.00    -1000.00
R01830[c]             M    	0.72512440	     1000.00     1000.00    -1000.00    -1000.00
R01529[c]             M    	-0.51794600	     1000.00     1000.00    -1000.00    -1000.00
R01714[c]             M    	0.93230280	     1000.00     1000.00    -1000.00    -1000.00
R01731[c]             M    	0.00000000	     1000.00     1000.00    -1000.00    -1000.00
R03508[c]             M    	0.31076760	     1000.00     1000.00    -1000.00    -1000.00
R00150[c]             M    	0.15538380	     1000.00     1000.00    -1000.00    -1000.00
R10930[c]             M    	0.62153520	     1000.00     1000.00    -1000.00    -1000.00
R01954[c]             M    	0.00000000	     1000.00     1000.00    -1000.00    -1000.00
R03098[c]             M    	0.00000000	     1000.00     1000.00    -1000.00    -1000.00
R09775[c]             M    	-1.24307040	     1000.00     1000.00    -1000.00    -1000.00
R09776[c]             M    	-1.24307040	     1000.00     1000.00    -1000.00    -1000.00
R00715[c]             M    	0.00000000	     1000.00     1000.00    -1000.00    -1000.00
R04365[c]             M    	21.14700675	     1000.00     1000.00    -1000.00    -1000.00
R03896[c]             M    	5.59381680	     1000.00     1000.00    -1000.00    -1000.00
R00994[c]             M    	-5.59381680	     1000.00     1000.00    -1000.00    -1000.00
R00996[c]             M    	-5.28304920	     1000.00     1000.00    -1000.00    -1000.00
R08648[c]             M    	0.31076760	     1000.00     1000.00    -1000.00    -1000.00
R04441[c]             M    	0.62153520	     1000.00     1000.00    -1000.00    -1000.00
R01214[c]             M    	-0.31076760	     1000.00     1000.00    -1000.00    -1000.00
R04001[c]             M    	-0.31076760	     1000.00     1000.00    -1000.00    -1000.00
R01071[c]             M    	0.00000000	     1000.00     1000.00    -1000.00    -1000.00
R01135[c]             M    	0.00000000	     1000.00     1000.00    -1000.00    -1000.00
R00667[c]             M    	521.45850279	     1000.00     1000.00    -1000.00    -1000.00
R01565[c]             M    	0.00000000	     1000.00     1000.00    -1000.00    -1000.00
R04405[c]             M    	0.00000000	     1000.00     1000.00    -1000.00    -1000.00
R02026[c]             M    	0.00000000	     1000.00     1000.00    -1000.00    -1000.00
R00530[c]             M    	0.00000000	     1000.00     1000.00    -1000.00    -1000.00
R05712[c]             M    	-8.07995760	     1000.00     1000.00    -1000.00    -1000.00
R07613[c]             M    	19.59316875	     1000.00     1000.00    -1000.00    -1000.00
R00259[c]             M    	0.00000000	     1000.00     1000.00    -1000.00    -1000.00
R02492[c]             M    	-432.24384152	     1000.00     1000.00    -1000.00    -1000.00
R03260[c]             M    	-21.45777435	     1000.00     1000.00    -1000.00    -1000.00
R11487[c]             M    	-457.10524953	     1000.00     1000.00    -1000.00    -1000.00
R00359[c]             M    	0.00000000	     1000.00     1000.00    -1000.00    -1000.00
R00256[c]             M    	518.35082679	     1000.00     1000.00    -1000.00    -1000.00
R01514[c]             M    	0.00000000	     1000.00     1000.00    -1000.00    -1000.00
R01513[c]             M    	0.00000000	     1000.00     1000.00    -1000.00    -1000.00
R00891[c]             M    	0.31076760	     1000.00     1000.00    -1000.00    -1000.00
R00589[c]             M    	0.00000000	     1000.00     1000.00    -1000.00    -1000.00
R01056[c]             M    	-0.51794600	     1000.00     1000.00    -1000.00    -1000.00
R01827[c]             M    	0.20717840	     1000.00     1000.00    -1000.00    -1000.00
R08569[c]             M    	0.00000000	     1000.00     1000.00    -1000.00    -1000.00
R00985[c]             M    	0.31076760	     1000.00     1000.00    -1000.00    -1000.00
R10929[c]             M    	0.62153520	     1000.00     1000.00    -1000.00    -1000.00
R07245[c]             M    	0.00000000	     1000.00     1000.00    -1000.00    -1000.00
R00552[c]             M    	-0.15538380	     1000.00     1000.00    -1000.00    -1000.00
R01934[c]             M    	-1.24307040	     1000.00     1000.00    -1000.00    -1000.00
R02734[c]             M    	21.14700675	     1000.00     1000.00    -1000.00    -1000.00
R05069[c]             M    	0.31076760	     1000.00     1000.00    -1000.00    -1000.00
R05070[c]             M    	0.31076760	     1000.00     1000.00    -1000.00    -1000.00
R01771[c]             M    	-2.48614080	     1000.00     1000.00    -1000.00    -1000.00
R00483[c]             M    	0.31076760	     1000.00     1000.00    -1000.00    -1000.00
R08553[c]             M    	0.00000000	     1000.00     1000.00    -1000.00    -1000.00
R00528[c]             M    	456.48371433	     1000.00     1000.00    -1000.00    -1000.00
R05185[c]             M    	0.00000000	     1000.00     1000.00    -1000.00    -1000.00
R04037[c]             M    	0.00000000	     1000.00     1000.00    -1000.00    -1000.00
R03457[c]             M    	0.00000000	     1000.00     1000.00    -1000.00    -1000.00
R01163[c]             M    	0.00000000	     1000.00     1000.00    -1000.00    -1000.00
R01083[c]             M    	0.00000000	     1000.00     1000.00    -1000.00    -1000.00
R01230[c]             M    	0.00000000	     1000.00     1000.00    -1000.00    -1000.00
R02821[c]             M    	0.00000000	     1000.00     1000.00    -1000.00    -1000.00
R10049[c]             M    	0.00000000	     1000.00     1000.00    -1000.00    -1000.00
R07399[c]             M    	5.59381680	     1000.00     1000.00    -1000.00    -1000.00
R03425[c]             M    	1.24307040	     1000.00     1000.00    -1000.00    -1000.00
R03815[c]             M    	1.24307040	     1000.00     1000.00    -1000.00    -1000.00
R01777[c]             M    	-21.14700675	     1000.00     1000.00    -1000.00    -1000.00
R12084[c]             M    	0.00000000	     1000.00     1000.00    -1000.00    -1000.00
R00392[c]             M    	0.00000000	     1000.00     1000.00    -1000.00    -1000.00
R00694[c]             M    	0.00000000	     1000.00     1000.00    -1000.00    -1000.00
R07276[c]             M    	-0.31076760	     1000.00     1000.00    -1000.00    -1000.00
R00357[c]             M    	0.00000000	     1000.00     1000.00    -1000.00    -1000.00
R06837[c]             DB<- 		-10.00000000	     1000.00     1000.00    -1000.00    -1000.00
R02340[c]             DB-> 		0.31076760	     1000.00     1000.00    -1000.00    -1000.00
R01398[c]             DB-> 		0.15538380	     1000.00     1000.00    -1000.00    -1000.00
R03444[c]             DB<- 		-1.24307040	     1000.00     1000.00    -1000.00    -1000.00
R04475[c]             DB<- 		-21.14700675	     1000.00     1000.00    -1000.00    -1000.00
R04440[c]             DB<- 		-0.62153520	     1000.00     1000.00    -1000.00    -1000.00
R01090[c]             DB<- 		-0.31076760	     1000.00     1000.00    -1000.00    -1000.00
R00529[c]             DB-> 		0.00000000	     1000.00     1000.00    -1000.00    -1000.00
R01288[c]             DB-> 		0.31076760	     1000.00     1000.00    -1000.00    -1000.00
R03084[c]             DB-> 		0.93230280	     1000.00     1000.00    -1000.00    -1000.00
R02413[c]             DB<- 		-0.93230280	     1000.00     1000.00    -1000.00    -1000.00
R09778[c]             DB<- 		-1.24307040	     1000.00     1000.00    -1000.00    -1000.00
R05071[c]             DB-> 		0.62153520	     1000.00     1000.00    -1000.00    -1000.00
R05068[c]             DB<- 		-0.31076760	     1000.00     1000.00    -1000.00    -1000.00
R03968[c]             DB-> 		0.31076760	     1000.00     1000.00    -1000.00    -1000.00
R04371[c]             DB-> 		1.24307040	     1000.00     1000.00    -1000.00    -1000.00
R09777[c]             DB<- 		-1.24307040	     1000.00     1000.00    -1000.00    -1000.00
R02735[c]             DB-> 		1.55383800	     1000.00     1000.00    -1000.00    -1000.00
R01939[c]             DB-> 		1.24307040	     1000.00     1000.00    -1000.00    -1000.00
R00551[c]             DB<- 		-0.15538380	     1000.00     1000.00    -1000.00    -1000.00
R00582[c]             DB<- 		0.00000000	     1000.00     1000.00    -1000.00    -1000.00
R00897[c]             DB-> 		0.00000000	     1000.00     1000.00    -1000.00    -1000.00
CP1: Model status:         1.00 solver status:         1.00 (iterations         1.00)
CP2: Model status:         1.00 solver status:         1.00 (iterations         1.00)
CP3: Model status:         1.00 solver status:         1.00 (iterations         1.00)
FBA: Model status:         1.00 solver status:         1.00
Number omegas:         0.00
new model biomass rate: 3.10767600
solve time: 0.87899971


************************           CONNECTING PROBLEMS SOLUTION 8           ************************

OUTER OBJECTIVE VALUE:       213.00
INNER OBJECTIVE VALUE 1:        22.00
INNER OBJECTIVE VALUE 2:         0.00

RXN TO ADD           DIRECTION   DELTA       RHO         OMEGA        ZETA  SOLVED RATE
------------------------------------------------------------------------------------------
R06837[c]            <-          0.00        1.00        0.00        1.00	-0.00100000
R02415[c]            XX          0.00        0.00        0.00        0.00	0.00000000
R02340[c]            ->          1.00        0.00        0.00        1.00	0.01000000
R01398[c]            ->          1.00        0.00        0.00        1.00	0.00500000
R03444[c]            <-          0.00        1.00        0.00        1.00	-0.04000000
R02733[c]            XX          0.00        0.00        0.00        0.00	0.00000000
R04475[c]            <-          0.00        1.00        0.00        1.00	-0.00100000
R04440[c]            <-          0.00        1.00        0.00        1.00	-0.02000000
R01090[c]            <-          0.00        1.00        0.00        1.00	-0.01000000
R00529[c]            ->          1.00        0.00        0.00        1.00	0.00100000
R00861[c]            XX          0.00        0.00        0.00        0.00	0.00000000
R01288[c]            ->          1.00        0.00        0.00        1.00	0.01000000
R04560[c]            XX          0.00        0.00        0.00        0.00	0.00000000
R00330[c]            XX          0.00        0.00        0.00        0.00	0.00000000
R00650[c]            XX          0.00        0.00        0.00        0.00	0.00000000
R03084[c]            ->          1.00        0.00        0.00        1.00	0.03000000
R02413[c]            <-          0.00        1.00        0.00        1.00	-0.03000000
R00355[c]            XX          0.00        0.00        0.00        0.00	0.00000000
R03443[c]            XX          0.00        0.00        0.00        0.00	0.00000000
R04390[c]            XX          0.00        0.00        0.00        0.00	0.00000000
R02315[c]            XX          0.00        0.00        0.00        0.00	0.00000000
R09778[c]            <-          0.00        1.00        0.00        1.00	-0.04000000
R05071[c]            ->          1.00        0.00        0.00        1.00	0.02000000
R05068[c]            <-          0.00        1.00        0.00        1.00	-0.01000000
R03968[c]            ->          1.00        0.00        0.00        1.00	0.01000000
R00509[c]            XX          0.00        0.00        0.00        0.00	0.00000000
R04035[c]            XX          0.00        0.00        0.00        0.00	0.00000000
R03243[c]            XX          0.00        0.00        0.00        0.00	0.00000000
R03013[c]            XX          0.00        0.00        0.00        0.00	0.00000000
R00491[c]            XX          0.00        0.00        0.00        0.00	0.00000000
R00221[c]            ->          1.00        0.00        0.00        1.00	0.00100000
R04371[c]            ->          1.00        0.00        0.00        1.00	0.04000000
R09777[c]            <-          0.00        1.00        0.00        1.00	-0.04000000
R02735[c]            ->          1.00        0.00        0.00        1.00	0.05000000
R00332[c]            XX          0.00        0.00        0.00        0.00	0.00000000
R01939[c]            ->          1.00        0.00        0.00        1.00	0.04000000
R00551[c]            <-          0.00        1.00        0.00        1.00	-0.00500000
R00253[c]            XX          0.00        0.00        0.00        0.00	0.00000000
R00582[c]            <-          0.00        1.00        0.00        1.00	-0.07383333
R01215[c]            XX          0.00        0.00        0.00        0.00	0.00000000
R01373[c]            XX          0.00        0.00        0.00        0.00	0.00000000
R00859[c]            XX          0.00        0.00        0.00        0.00	0.00000000
R07358[c]            XX          0.00        0.00        0.00        0.00	0.00000000
R00897[c]            XX          0.00        0.00        0.00        0.00	0.00000000
Total reactions to be added:        22.00 (should be:        22.00)

MODEL RXN            DIRECTION  THETA        LAMBDA     SOLVED RATE
--------------------------------------------------------------------
R001ex               <-          1.00        0.00		-2.77356773
R002ex               <-          1.00        0.00		-1.93006773
R003ex               <-          1.00        0.00		-0.33733333
R004ex               <-          1.00        0.00		-0.00100000
R005ex               ->          0.00        1.00		10.35580213
R006ex               ->          0.00        1.00		9.73230213
R007ex               <-          1.00        0.00		-0.26000000
R008ex               <-          1.00        0.00		-0.02000000
R007t                ->          0.00        1.00		2.77356773
R008t                ->          0.00        1.00		1.93006773
R009t                ->          0.00        1.00		10.35580213
R010t                ->          0.00        1.00		9.73230213
R011t                ->          0.00        1.00		0.33733333
R012t                ->          0.00        1.00		0.00100000
R013t                ->          0.00        1.00		0.26000000
R014t                ->          0.00        1.00		0.02000000
R00801[c]            ->          0.00        1.00		2.77356773
R08639[c]            <-          1.00        0.00		-5.14940107
R012[c]              ->          0.00        1.00		0.10000000
R013[c]              ->          0.00        1.00		0.10000000
R04779[c]            ->          0.00        1.00		5.13273440
R01070[c]            ->          0.00        1.00		5.13273440
R01015[c]            <-          1.00        0.00		-5.13373440
R01061[c]            ->          0.00        1.00		10.25313547
R00658[c]            ->          0.00        1.00		10.32896880
R00200[c]            <-          1.00        0.00		-10.26896880
R00014[c]            ->          0.00        1.00		9.84130213
R00755[c]            ->          0.00        1.00		9.84130213
R00754[c]            ->          0.00        1.00		9.73230213
R00710[c]            ->          0.00        1.00		0.33866667
R09532[c]            ->          0.00        1.00		10.25313547
R00760[c]            ->          0.00        1.00		2.67256773
R00771[c]            <-          1.00        0.00		-2.67256773
R02740[c]            ->          0.00        1.00		5.14940107
R01662[c]            ->          0.00        1.00		10.25313547
R00959[c]            ->          0.00        1.00		5.14940107
R00303[c]            <-          1.00        0.00		-2.47683333
R01519[c]            ->          0.00        1.00		0.00100000
R00004[c]            ->          0.00        1.00		0.37066667
R00122[c]            ->          0.00        1.00		0.37066667
R01624[c]            ->          0.00        1.00		0.00600000
R00233[c]            <-          1.00        0.00		-0.03300000
R01626[c]            ->          0.00        1.00		0.03300000
R04355[c]            ->          0.00        1.00		0.00600000
R04533[c]            <-          1.00        0.00		-0.00600000
R04428[c]            ->          0.00        1.00		0.00600000
R04430[c]            <-          1.00        0.00		-0.00600000
R04952[c]            ->          0.00        1.00		0.00600000
R04953[c]            <-          1.00        0.00		-0.00600000
R04954[c]            ->          0.00        1.00		0.00600000
R04956[c]            <-          1.00        0.00		-0.00600000
R04957[c]            ->          0.00        1.00		0.00600000
R04536[c]            <-          1.00        0.00		-0.00600000
R04537[c]            ->          0.00        1.00		0.00600000
R04959[c]            <-          1.00        0.00		-0.00600000
R04960[c]            ->          0.00        1.00		0.00500000
R04534[c]            <-          1.00        0.00		-0.00500000
R04535[c]            ->          0.00        1.00		0.00500000
R04962[c]            <-          1.00        0.00		-0.00500000
R08158[c]            ->          0.00        1.00		0.00100000
R04964[c]            <-          1.00        0.00		-0.00400000
R04965[c]            ->          0.00        1.00		0.00400000
R04725[c]            <-          1.00        0.00		-0.00400000
R04014[c]            ->          0.00        1.00		0.00100000
R04726[c]            ->          0.00        1.00		0.00300000
R04566[c]            <-          1.00        0.00		-0.00300000
R04568[c]            ->          0.00        1.00		0.00300000
R08159[c]            ->          0.00        1.00		0.00100000
R04968[c]            ->          0.00        1.00		0.00200000
R04543[c]            <-          1.00        0.00		-0.00200000
R04544[c]            ->          0.00        1.00		0.00200000
R01706[c]            ->          0.00        1.00		0.00100000
R07762[c]            ->          0.00        1.00		0.00100000
R07763[c]            ->          0.00        1.00		0.00100000
R07765[c]            ->          0.00        1.00		0.00100000
R01538[c]            ->          0.00        1.00		0.00100000
R08570[c]            ->          0.00        1.00		0.00100000
R08571[c]            ->          0.00        1.00		0.00200000
R08572[c]            ->          0.00        1.00		0.07583333
R00235[c]            ->          0.00        1.00		0.34966667
R00305[c]            ->          0.00        1.00		0.00100000
R08157[c]            ->          0.00        1.00		0.00100000
R04963[c]            ->          0.00        1.00		0.00400000
R04967[c]            <-          1.00        0.00		-0.00300000
R07764[c]            ->          0.00        1.00		0.00100000
R04970[c]            <-          1.00        0.00		-0.00200000
R08163[c]            ->          0.00        1.00		0.00100000
biomass              ->          0.00        1.00		0.10000000
biomass_si           ->          0.00        1.00		0.10000000
ATPM                 ->          0.00        1.00		2.00000000
R00866[c]            ->          0.00        1.00		0.00100000
R01641[c]            <-          1.00        0.00		-0.00666667
R01621[c]            XX          0.00        0.00		0.00000000
R01049[c]            ->          0.00        1.00		0.01100000
R01057[c]            ->          0.00        1.00		0.00100000
R06836[c]            <-          1.00        0.00		-0.00100000
R01826[c]            ->          0.00        1.00		0.03000000
R03083[c]            ->          0.00        1.00		0.03000000
R10050[c]            XX          0.00        0.00		0.00000000
R02412[c]            ->          0.00        1.00		0.03000000
R03460[c]            ->          0.00        1.00		0.03000000
R01715[c]            ->          0.00        1.00		0.02000000
R01073[c]            <-          1.00        0.00		-0.01000000
R03509[c]            ->          0.00        1.00		0.01000000
R00674[c]            ->          0.00        1.00		0.01000000
R00691[c]            ->          0.00        1.00		0.01000000
R00734[c]            <-          1.00        0.00		-0.01000000
R01728[c]            ->          0.00        1.00		0.01000000
R00009[c]            XX          0.00        0.00		0.00000000
R02649[c]            XX          0.00        0.00		0.00000000
R10931[c]            ->          0.00        1.00		0.02000000
R02283[c]            XX          0.00        0.00		0.00000000
R10932[c]            ->          0.00        1.00		0.02000000
R10933[c]            ->          0.00        1.00		0.02000000
R00669[c]            XX          0.00        0.00		0.00000000
R01086[c]            XX          0.00        0.00		0.00000000
R00774[c]            <-          1.00        0.00		-0.00500000
R00005[c]            <-          1.00        0.00		-0.00500000
R00271[c]            <-          1.00        0.00		-0.04000000
R09779[c]            <-          1.00        0.00		-0.04000000
R00480[c]            <-          1.00        0.00		-0.02000000
R10147[c]            ->          0.00        1.00		0.05000000
R04198[c]            <-          1.00        0.00		-0.05000000
R04364[c]            XX          0.00        0.00		0.00000000
R00451[c]            ->          0.00        1.00		0.05000000
R03898[c]            ->          0.00        1.00		0.32966667
R00226[c]            <-          1.00        0.00		-0.02000000
R02199[c]            <-          1.00        0.00		-0.01000000
R01213[c]            <-          1.00        0.00		-0.01000000
R04426[c]            ->          0.00        1.00		0.01000000
R01652[c]            <-          1.00        0.00		-0.01000000
R00945[c]            ->          0.00        1.00		0.10483333
R04125[c]            ->          0.00        1.00		0.11483333
R00751[c]            ->          0.00        1.00		0.22966667
R04173[c]            ->          0.00        1.00		0.07383333
R01388[c]            XX          0.00        0.00		0.00000000
R00588[c]            XX          0.00        0.00		0.00000000
R02291[c]            ->          0.00        1.00		0.02000000
R01773[c]            ->          0.00        1.00		0.07000000
R01466[c]            <-          1.00        0.00		-0.08000000
R00258[c]            <-          1.00        0.00		-0.01000000
R02021[c]            XX          0.00        0.00		0.00000000
R00858[c]            <-          1.00        0.00		-0.02000000
R00586[c]            XX          0.00        0.00		0.00000000
R09497[c]            ->          0.00        1.00		0.43116667
R00792[c]            XX          0.00        0.00		0.00000000
R00791[c]            ->          0.00        1.00		0.17116667
R00294[c]            <-          1.00        0.00		-1.23016667
R05186[c]            XX          0.00        0.00		0.00000000
R00114[c]            ->          0.00        1.00		0.14500000
R00021[c]            <-          1.00        0.00		-0.16216667
R04640[c]            XX          0.00        0.00		0.00000000
R04558[c]            XX          0.00        0.00		0.00000000
R03012[c]            XX          0.00        0.00		0.00000000
R00941[c]            XX          0.00        0.00		0.00000000
R01127[c]            XX          0.00        0.00		0.00000000
R01130[c]            XX          0.00        0.00		0.00000000
R03314[c]            <-          1.00        0.00		-0.00100000
R01248[c]            ->          0.00        1.00		0.00100000
R00671[c]            ->          0.00        1.00		0.01100000
R00367[c]            XX          0.00        0.00		0.00000000
R00946[c]            ->          0.00        1.00		0.01000000
R00385[c]            XX          0.00        0.00		0.00000000
R01217[c]            ->          0.00        1.00		0.01000000
R01776[c]            ->          0.00        1.00		0.01100000
R03217[c]            ->          0.00        1.00		0.01100000
R03232[c]            XX          0.00        0.00		0.00000000
R02568[c]            ->          0.00        1.00		0.00100000
R01830[c]            ->          0.00        1.00		0.02333333
R01529[c]            <-          1.00        0.00		-0.01666667
R01714[c]            ->          0.00        1.00		0.03000000
R01731[c]            XX          0.00        0.00		0.00000000
R03508[c]            ->          0.00        1.00		0.01000000
R00150[c]            ->          0.00        1.00		0.00500000
R10930[c]            ->          0.00        1.00		0.02000000
R01954[c]            XX          0.00        0.00		0.00000000
R03098[c]            XX          0.00        0.00		0.00000000
R09775[c]            <-          1.00        0.00		-0.04000000
R09776[c]            <-          1.00        0.00		-0.04000000
R00715[c]            XX          0.00        0.00		0.00000000
R04365[c]            ->          0.00        1.00		0.00100000
R03896[c]            ->          0.00        1.00		0.32966667
R00994[c]            <-          1.00        0.00		-0.32966667
R00996[c]            <-          1.00        0.00		-0.31966667
R08648[c]            ->          0.00        1.00		0.01000000
R04441[c]            ->          0.00        1.00		0.02000000
R01214[c]            <-          1.00        0.00		-0.01000000
R04001[c]            <-          1.00        0.00		-0.01000000
R01071[c]            XX          0.00        0.00		0.00000000
R01135[c]            XX          0.00        0.00		0.00000000
R00667[c]            <-          1.00        0.00		-0.00100000
R01565[c]            XX          0.00        0.00		0.00000000
R04405[c]            XX          0.00        0.00		0.00000000
R02026[c]            XX          0.00        0.00		0.00000000
R00530[c]            <-          1.00        0.00		-0.00100000
R05712[c]            <-          1.00        0.00		-0.26000000
R07613[c]            <-          1.00        0.00		-0.04900000
R00259[c]            XX          0.00        0.00		0.00000000
R02492[c]            ->          0.00        1.00		1.23016667
R03260[c]            <-          1.00        0.00		-0.01100000
R11487[c]            ->          0.00        1.00		0.43016667
R00359[c]            XX          0.00        0.00		0.00000000
R00256[c]            <-          1.00        0.00		-0.02716667
R01514[c]            <-          1.00        0.00		-0.07383333
R01513[c]            <-          1.00        0.00		-0.07383333
R00891[c]            ->          0.00        1.00		0.01000000
R00589[c]            ->          0.00        1.00		0.00100000
R01056[c]            <-          1.00        0.00		-0.01666667
R01827[c]            ->          0.00        1.00		0.00666667
R08569[c]            XX          0.00        0.00		0.00000000
R00985[c]            ->          0.00        1.00		0.01000000
R10929[c]            ->          0.00        1.00		0.02000000
R07245[c]            XX          0.00        0.00		0.00000000
R00552[c]            <-          1.00        0.00		-0.00500000
R01934[c]            <-          1.00        0.00		-0.04000000
R02734[c]            ->          0.00        1.00		0.00100000
R05069[c]            ->          0.00        1.00		0.01000000
R05070[c]            ->          0.00        1.00		0.01000000
R01771[c]            <-          1.00        0.00		-0.08000000
R00483[c]            ->          0.00        1.00		0.01000000
R08553[c]            XX          0.00        0.00		0.00000000
R00528[c]            <-          1.00        0.00		-0.45016667
R05185[c]            XX          0.00        0.00		0.00000000
R04037[c]            XX          0.00        0.00		0.00000000
R03457[c]            XX          0.00        0.00		0.00000000
R01163[c]            XX          0.00        0.00		0.00000000
R01083[c]            XX          0.00        0.00		0.00000000
R01230[c]            XX          0.00        0.00		0.00000000
R02821[c]            XX          0.00        0.00		0.00000000
R10049[c]            XX          0.00        0.00		0.00000000
R07399[c]            ->          0.00        1.00		0.32966667
R03425[c]            ->          0.00        1.00		0.11483333
R03815[c]            ->          0.00        1.00		0.11483333
R01777[c]            <-          1.00        0.00		-0.00100000
R12084[c]            XX          0.00        0.00		0.00000000
R00392[c]            XX          0.00        0.00		0.00000000
R00694[c]            XX          0.00        0.00		0.00000000
R07276[c]            <-          1.00        0.00		-0.01000000
R00357[c]            XX          0.00        0.00		0.00000000


METABOLITES NEWLY PRODUCABLE THROUGH OPTFILL
--------------------------------------------
C00620[c]
C01151[c]
C00493[c]
C03506[c]
C00463[c]
C00118[c]
C00169[c]
C00077[c]
C00009[c]
C00327[c]
C01251[c]
C00001[c]
C00033[c]
C00666[c]
C04421[c]
C00026[c]
C04462[c]
C00025[c]
C04272[c]
C00006[c]
C00005[c]
C00080[c]
C00123[c]
C00233[c]
C00002[c]
C00059[c]
C00013[c]
C00224[c]
C00283[c]
C00094[c]
C01118[c]
C00155[c]
C00042[c]
C00101[c]
C00008[c]
C00073[c]
C00944[c]
C00049[c]
C19889[c]
C06010[c]
C06007[c]
C14463[c]
C02504[c]
C02631[c]
C00740[c]
C00022[c]
C00014[c]
C05662[c]
C19887[c]
C00680[c]
C00956[c]
C00322[c]
C00062[c]
C00086[c]
C00064[c]
C01005[c]
C00065[c]
C00183[c]
C00141[c]
C00041[c]
C00254[c]
C00011[c]
C00139[c]
C00138[c]
C00004[c]
C15602[c]
C00003[c]
C15603[c]
C00097[c]
C00089[e]
C00001[e]
C00080[e]
C00009[e]
C00011[e]
C00469[e]
C00244[e]
C00059[e]
C00089[c]
C00469[c]
C00244[c]
C00095[c]
C00031[c]
C00103[c]
C00092[c]
C00267[c]
C00221[c]
C05345[c]
C05378[c]
C00111[c]
C00236[c]
C00631[c]
C00074[c]
C00068[c]
C05125[c]
C00084[c]
C01159[c]
C00085[c]
C00668[c]
C00198[c]
C00257[c]
C00020[c]
C00024[c]
C00229[c]
C00010[c]
C03939[c]
C00083[c]
C01209[c]
C05744[c]
C04618[c]
C04246[c]
C05745[c]
C05746[c]
C05747[c]
C05748[c]
C05749[c]
C05750[c]
C04620[c]
C05751[c]
C05752[c]
C05753[c]
C04619[c]
C05754[c]
C05755[c]
C01571[c]
C05757[c]
C05756[c]
C05758[c]
C05223[c]
C02679[c]
C05759[c]
C04688[c]
C05760[c]
C05761[c]
C06424[c]
C05762[c]
C04633[c]
C05763[c]
C05764[c]
C00249[c]
C16219[c]
C16220[c]
C16221[c]
C04088[c]
C00204[c]
C00577[c]
C00258[c]
C06423[c]
C01530[c]
C00152[c]
C00037[c]
C00407[c]
C00047[c]
C00079[c]
C00148[c]
C00188[c]
C00078[c]
C00082[c]
biomass_wt
C01094[c]
C05382[c]
C00117[c]
C00231[c]
C00119[c]
C00279[c]
C04691[c]
C03175[c]
C01269[c]
C00251[c]
C04302[c]
C00108[c]
C01302[c]
C00826[c]
C01179[c]
C20949[c]
C20950[c]
C20951[c]
C19885[c]
C00288[c]
C01010[c]
C03082[c]
C00441[c]
C20258[c]
C03972[c]
C02226[c]
C06032[c]
C00671[c]
C04411[c]
C04236[c]
C00143[c]
C01242[c]
C02972[c]
C03232[c]
C00263[c]
C01102[c]
C00088[c]
C00533[c]
C00126[c]
C00887[c]
C00125[c]
C01165[c]
C03912[c]
C00440[c]
C01077[c]
C02291[c]
C00199[c]
C20948[c]
C19886[c]
C00091[c]
C02612[c]
C00109[c]
C06006[c]
C00197[c]
C02051[c]


METABOLITES THAT CAN NOW BE PRODUCED
Metabolite  Origin   x(i)
------------------------------------
C00620[c]            M         1.00
C01151[c]            M         1.00
C00493[c]            M         1.00
C03506[c]            M         1.00
C00463[c]            M         1.00
C00118[c]            M         1.00
C00169[c]            M         1.00
C00077[c]            M         1.00
C00009[c]            M         1.00
C00327[c]            M         1.00
C01251[c]            M         1.00
C00001[c]            M         1.00
C00033[c]            M         1.00
C00666[c]            M         1.00
C04421[c]            M         1.00
C00026[c]            M         1.00
C04462[c]            M         1.00
C00025[c]            M         1.00
C04272[c]            M         1.00
C00006[c]            M         1.00
C00005[c]            M         1.00
C00080[c]            M         1.00
C00123[c]            M         1.00
C00233[c]            M         1.00
C00002[c]            M         1.00
C00059[c]            M         1.00
C00013[c]            M         1.00
C00224[c]            M         1.00
C00283[c]            M         1.00
C00094[c]            M         1.00
C01118[c]            M         1.00
C00155[c]            M         1.00
C00042[c]            M         1.00
C00234[c]            M         0.00
C04677[c]            M         0.00
C00101[c]            M         1.00
C04734[c]            M         0.00
C00035[c]            M         0.00
C00008[c]            M         1.00
C00044[c]            M         0.00
C00019[c]            M         0.00
C00021[c]            M         0.00
C00073[c]            M         1.00
C00944[c]            M         1.00
C00049[c]            M         1.00
C00036[c]            M         0.00
C01250[c]            M         0.00
C04133[c]            M         0.00
C00449[c]            M         0.00
C19889[c]            M         1.00
C06010[c]            M         1.00
C06007[c]            M         1.00
C14463[c]            M         1.00
C02504[c]            M         1.00
C02631[c]            M         1.00
C00053[c]            M         0.00
C02739[c]            M         0.00
C02741[c]            M         0.00
C01267[c]            M         0.00
C00860[c]            M         0.00
C00402[c]            M         0.00
C00740[c]            M         1.00
C00022[c]            M         1.00
C00014[c]            M         1.00
C05662[c]            M         1.00
C19887[c]            M         1.00
C00680[c]            M         1.00
C00144[c]            M         0.00
C00956[c]            M         1.00
C00322[c]            M         1.00
C00062[c]            M         1.00
C00086[c]            M         1.00
C00064[c]            M         1.00
C01005[c]            M         1.00
C00065[c]            M         1.00
C00183[c]            M         1.00
C00141[c]            M         1.00
C00041[c]            M         1.00
C00254[c]            M         1.00
C00166[c]            M         0.00
C00011[c]            M         1.00
C00139[c]            M         1.00
C00138[c]            M         1.00
C00004[c]            M         1.00
C15602[c]            M         1.00
C00003[c]            M         1.00
C15603[c]            M         1.00
C00979[c]            M         0.00
C00097[c]            M         1.00
C00089[e]            M         1.00
C00001[e]            M         1.00
C00080[e]            M         1.00
C00009[e]            M         1.00
C00011[e]            M         1.00
C00469[e]            M         1.00
C00244[e]            M         1.00
C00059[e]            M         1.00
C00089[c]            M         1.00
C00469[c]            M         1.00
C00244[c]            M         1.00
C00095[c]            M         1.00
C00031[c]            M         1.00
C00103[c]            M         1.00
C00092[c]            M         1.00
C00267[c]            M         1.00
C00221[c]            M         1.00
C05345[c]            M         1.00
C05378[c]            M         1.00
C00111[c]            M         1.00
C00236[c]            M         1.00
C00631[c]            M         1.00
C00074[c]            M         1.00
C00068[c]            M         1.00
C05125[c]            M         1.00
C00084[c]            M         1.00
C01159[c]            M         1.00
C00085[c]            M         1.00
C00668[c]            M         1.00
C00198[c]            M         1.00
C00257[c]            M         1.00
C00020[c]            M         1.00
C00024[c]            M         1.00
C00229[c]            M         1.00
C00010[c]            M         1.00
C03939[c]            M         1.00
C00083[c]            M         1.00
C01209[c]            M         1.00
C05744[c]            M         1.00
C04618[c]            M         1.00
C04246[c]            M         1.00
C05745[c]            M         1.00
C05746[c]            M         1.00
C05747[c]            M         1.00
C05748[c]            M         1.00
C05749[c]            M         1.00
C05750[c]            M         1.00
C04620[c]            M         1.00
C05751[c]            M         1.00
C05752[c]            M         1.00
C05753[c]            M         1.00
C04619[c]            M         1.00
C05754[c]            M         1.00
C05755[c]            M         1.00
C01571[c]            M         1.00
C05757[c]            M         1.00
C05756[c]            M         1.00
C05758[c]            M         1.00
C05223[c]            M         1.00
C02679[c]            M         1.00
C05759[c]            M         1.00
C04688[c]            M         1.00
C05760[c]            M         1.00
C05761[c]            M         1.00
C06424[c]            M         1.00
C05762[c]            M         1.00
C04633[c]            M         1.00
C05763[c]            M         1.00
C05764[c]            M         1.00
C00249[c]            M         1.00
C16219[c]            M         1.00
C16220[c]            M         1.00
C16221[c]            M         1.00
C04088[c]            M         1.00
C00204[c]            M         1.00
C00577[c]            M         1.00
C00258[c]            M         1.00
C06423[c]            M         1.00
C01530[c]            M         1.00
C00152[c]            M         1.00
C00037[c]            M         1.00
C00407[c]            M         1.00
C00047[c]            M         1.00
C00079[c]            M         1.00
C00148[c]            M         1.00
C00188[c]            M         1.00
C00078[c]            M         1.00
C00082[c]            M         1.00
biomass_wt           M         1.00
C01094[c]            M         1.00
C05382[c]            M         1.00
C00117[c]            M         1.00
C00231[c]            M         1.00
C00227[c]            M         0.00
C00119[c]            M         1.00
C00279[c]            M         1.00
C04691[c]            M         1.00
C00546[c]            M         0.00
C16848[c]            M         0.00
C03175[c]            M         1.00
C01269[c]            M         1.00
C00251[c]            M         1.00
C04302[c]            M         1.00
C00108[c]            M         1.00
C01302[c]            M         1.00
C00826[c]            M         1.00
C01179[c]            M         1.00
C00027[c]            M         0.00
C00007[c]            M         0.00
C00624[c]            M         0.00
C20949[c]            M         1.00
C20950[c]            M         1.00
C00437[c]            M         0.00
C20951[c]            M         1.00
C19885[c]            M         1.00
C03406[c]            M         0.00
C00122[c]            M         0.00
C00288[c]            M         1.00
C01010[c]            M         1.00
C03082[c]            M         1.00
C00441[c]            M         1.00
C20258[c]            M         1.00
C03972[c]            M         1.00
C05539[c]            M         0.00
C02226[c]            M         1.00
C06032[c]            M         1.00
C00671[c]            M         1.00
C04411[c]            M         1.00
C04236[c]            M         1.00
C00143[c]            M         1.00
C01242[c]            M         1.00
C02972[c]            M         1.00
C03232[c]            M         1.00
C00168[c]            M         0.00
C00048[c]            M         0.00
C00263[c]            M         1.00
C01102[c]            M         1.00
C00342[c]            M         0.00
C00343[c]            M         0.00
C00054[c]            M         0.00
C00088[c]            M         1.00
C06259[c]            M         0.00
C06260[c]            M         0.00
C00533[c]            M         1.00
C00126[c]            M         1.00
C00887[c]            M         1.00
C00125[c]            M         1.00
C00697[c]            M         0.00
C02745[c]            M         0.00
C02869[c]            M         0.00
C00282[c]            M         0.00
C04896[c]            M         0.00
C04916[c]            M         0.00
C04666[c]            M         0.00
C01929[c]            M         0.00
C00130[c]            M         0.00
C00655[c]            M         0.00
C01165[c]            M         1.00
C03912[c]            M         1.00
C00213[c]            M         0.00
C00440[c]            M         1.00
C00040[c]            M         0.00
C00605[c]            M         0.00
C01077[c]            M         1.00
C02291[c]            M         1.00
C04261[c]            M         0.00
C00615[c]            M         0.00
C00199[c]            M         1.00
C20948[c]            M         1.00
C05560[c]            M         0.00
C19886[c]            M         1.00
C00091[c]            M         1.00
C02612[c]            M         1.00
C00109[c]            M         1.00
C06006[c]            M         1.00
C03794[c]            M         0.00
C01026[c]            M         0.00
C04253[c]            M         0.00
C04570[c]            M         0.00
C04489[c]            M         0.00
C04144[c]            M         0.00
C00320[c]            M         0.00
C00197[c]            M         1.00
C16850[c]            M         0.00
C15532[c]            M         0.00
C00016[c]            M         0.00
C01352[c]            M         0.00
C00135[c]            M         0.00
C00719[c]            M         0.00
C00354[c]            M         0.00
C02051[c]            M         1.00
C00620[c]            DB        1.00
C01151[c]            DB        1.00
C00493[c]            DB        1.00
C00113[c]            DB        0.00
C02637[c]            DB        0.00
C01359[c]            DB        0.00
C03506[c]            DB        1.00
C00463[c]            DB        1.00
C00118[c]            DB        1.00
C00169[c]            DB        1.00
C00077[c]            DB        1.00
C00009[c]            DB        1.00
C00327[c]            DB        1.00
C01251[c]            DB        1.00
C04002[c]            DB        0.00
C00001[c]            DB        1.00
C04390[c]            DB        0.00
C00033[c]            DB        1.00
C00666[c]            DB        1.00
C04421[c]            DB        1.00
C00026[c]            DB        1.00
C04462[c]            DB        1.00
C00025[c]            DB        1.00
C04272[c]            DB        1.00
C00006[c]            DB        1.00
C04181[c]            DB        0.00
C00005[c]            DB        1.00
C00080[c]            DB        1.00
C00123[c]            DB        1.00
C00233[c]            DB        1.00
C00002[c]            DB        1.00
C00059[c]            DB        1.00
C00013[c]            DB        1.00
C00224[c]            DB        1.00
C00283[c]            DB        1.00
C02582[c]            DB        0.00
C00028[c]            DB        0.00
C00094[c]            DB        1.00
C02315[c]            DB        0.00
C00030[c]            DB        0.00
C01118[c]            DB        1.00
C00155[c]            DB        1.00
C00042[c]            DB        1.00
C00234[c]            DB        0.00
C04677[c]            DB        0.00
C00101[c]            DB        1.00
C04734[c]            DB        0.00
C00035[c]            DB        0.00
C00008[c]            DB        1.00
C00044[c]            DB        0.00
C00019[c]            DB        0.00
C00021[c]            DB        0.00
C00073[c]            DB        1.00
C00944[c]            DB        1.00
C00049[c]            DB        1.00
C00036[c]            DB        0.00
C01250[c]            DB        0.00
C04133[c]            DB        0.00
C05535[c]            DB        0.00
C04076[c]            DB        0.00
C11482[c]            DB        0.00
C00449[c]            DB        0.00
C19888[c]            DB        0.00
C19889[c]            DB        1.00
C06010[c]            DB        1.00
C06007[c]            DB        1.00
C14463[c]            DB        1.00
C02504[c]            DB        1.00
C02631[c]            DB        1.00
C00053[c]            DB        0.00
C02739[c]            DB        0.00
C02741[c]            DB        0.00
C01100[c]            DB        0.00
C01267[c]            DB        0.00
C00860[c]            DB        0.00
C00402[c]            DB        0.00
C00740[c]            DB        1.00
C00022[c]            DB        1.00
C00014[c]            DB        1.00
C05662[c]            DB        1.00
C19887[c]            DB        1.00
C00680[c]            DB        1.00
C00144[c]            DB        0.00
C00956[c]            DB        1.00
C00322[c]            DB        1.00
C00062[c]            DB        1.00
C00086[c]            DB        1.00
C00064[c]            DB        1.00
C01005[c]            DB        1.00
C00065[c]            DB        1.00
C00183[c]            DB        1.00
C00141[c]            DB        1.00
C00041[c]            DB        1.00
C00254[c]            DB        1.00
C00166[c]            DB        0.00
C00011[c]            DB        1.00
C00139[c]            DB        1.00
C00138[c]            DB        1.00
C00004[c]            DB        1.00
C15602[c]            DB        1.00
C00003[c]            DB        1.00
C15603[c]            DB        1.00
C00979[c]            DB        0.00
C00097[c]            DB        1.00


FLUX RATES OF THE CURRENT SOLUTION (FBA, max growth)
Reaction    Origin   rate               UB          UB          LB          LB
--------------------------------------------------------------------------------
R001ex                M    	-10.00000000	        0.00        0.00      -10.00      -10.00
R002ex                M    	33.15890293	     1000.00     1000.00      -10.00      -10.00
R003ex                M    	1000.00000000	     1000.00     1000.00      -10.00      -10.00
R004ex                M    	-10.00000000	     1000.00     1000.00      -10.00      -10.00
R005ex                M    	12.39962724	     1000.00     1000.00        0.00        0.00
R006ex                M    	0.00000000	     1000.00     1000.00        0.00        0.00
R007ex                M    	-8.07995760	        0.00        0.00      -10.00      -10.00
R008ex                M    	-0.62153520	        0.00        0.00      -10.00      -10.00
R007t                 M    	10.00000000	     1000.00     1000.00    -1000.00    -1000.00
R008t                 M    	-33.15890293	     1000.00     1000.00    -1000.00    -1000.00
R009t                 M    	12.39962724	     1000.00     1000.00    -1000.00    -1000.00
R010t                 M    	0.00000000	     1000.00     1000.00    -1000.00    -1000.00
R011t                 M    	-1000.00000000	     1000.00     1000.00    -1000.00    -1000.00
R012t                 M    	10.00000000	     1000.00     1000.00    -1000.00    -1000.00
R013t                 M    	8.07995760	     1000.00     1000.00    -1000.00    -1000.00
R014t                 M    	0.62153520	     1000.00     1000.00    -1000.00    -1000.00
R00801[c]             M    	10.00000000	     1000.00     1000.00    -1000.00    -1000.00
R08639[c]             M    	-35.54663399	     1000.00     1000.00    -1000.00    -1000.00
R012[c]               M    	3.10767600	     1000.00     1000.00    -1000.00    -1000.00
R013[c]               M    	3.10767600	     1000.00     1000.00    -1000.00    -1000.00
R04779[c]             M    	35.02868799	     1000.00     1000.00    -1000.00    -1000.00
R01070[c]             M    	35.02868799	     1000.00     1000.00    -1000.00    -1000.00
R01015[c]             M    	-41.92101199	     1000.00     1000.00    -1000.00    -1000.00
R01061[c]             M    	76.53534318	     1000.00     1000.00    -1000.00    -1000.00
R00658[c]             M    	48.69056621	     1000.00     1000.00    -1000.00    -1000.00
R00200[c]             M    	-46.82596061	     1000.00     1000.00    -1000.00    -1000.00
R00014[c]             M    	3.38736684	     1000.00     1000.00    -1000.00    -1000.00
R00755[c]             M    	3.38736684	     1000.00     1000.00    -1000.00    -1000.00
R00754[c]             M    	0.00000000	     1000.00     1000.00    -1000.00    -1000.00
R00710[c]             M    	5.87350764	     1000.00     1000.00    -1000.00    -1000.00
R09532[c]             M    	76.53534318	     1000.00     1000.00    -1000.00    -1000.00
R00760[c]             M    	0.00000000	     1000.00     1000.00        0.00        0.00
R00771[c]             M    	0.00000000	        0.00        0.00    -1000.00    -1000.00
R02740[c]             M    	35.54663399	     1000.00     1000.00        0.00        0.00
R01662[c]             M    	76.53534318	     1000.00     1000.00        0.00        0.00
R00959[c]             M    	35.54663399	     1000.00     1000.00        0.00        0.00
R00303[c]             M    	-35.54663399	        0.00        0.00    -1000.00    -1000.00
R01519[c]             M    	-34.73710097	     1000.00     1000.00    -1000.00    -1000.00
R00004[c]             M    	27.95281719	     1000.00     1000.00    -1000.00    -1000.00
R00122[c]             M    	37.95281719	     1000.00     1000.00    -1000.00    -1000.00
R01624[c]             M    	0.18646056	     1000.00     1000.00    -1000.00    -1000.00
R00233[c]             M    	-1.02553308	     1000.00     1000.00    -1000.00    -1000.00
R01626[c]             M    	1.02553308	     1000.00     1000.00    -1000.00    -1000.00
R04355[c]             M    	0.18646056	     1000.00     1000.00    -1000.00    -1000.00
R04533[c]             M    	-0.18646056	     1000.00     1000.00    -1000.00    -1000.00
R04428[c]             M    	0.18646056	     1000.00     1000.00    -1000.00    -1000.00
R04430[c]             M    	-0.18646056	     1000.00     1000.00    -1000.00    -1000.00
R04952[c]             M    	0.18646056	     1000.00     1000.00    -1000.00    -1000.00
R04953[c]             M    	-0.18646056	     1000.00     1000.00    -1000.00    -1000.00
R04954[c]             M    	0.18646056	     1000.00     1000.00    -1000.00    -1000.00
R04956[c]             M    	-0.18646056	     1000.00     1000.00    -1000.00    -1000.00
R04957[c]             M    	0.18646056	     1000.00     1000.00    -1000.00    -1000.00
R04536[c]             M    	-0.18646056	     1000.00     1000.00    -1000.00    -1000.00
R04537[c]             M    	0.18646056	     1000.00     1000.00    -1000.00    -1000.00
R04959[c]             M    	-0.18646056	     1000.00     1000.00    -1000.00    -1000.00
R04960[c]             M    	0.15538380	     1000.00     1000.00    -1000.00    -1000.00
R04534[c]             M    	-0.15538380	     1000.00     1000.00    -1000.00    -1000.00
R04535[c]             M    	0.15538380	     1000.00     1000.00    -1000.00    -1000.00
R04962[c]             M    	-0.15538380	     1000.00     1000.00    -1000.00    -1000.00
R08158[c]             M    	0.03107676	     1000.00     1000.00    -1000.00    -1000.00
R04964[c]             M    	-0.12430704	     1000.00     1000.00    -1000.00    -1000.00
R04965[c]             M    	0.12430704	     1000.00     1000.00    -1000.00    -1000.00
R04725[c]             M    	-0.12430704	     1000.00     1000.00    -1000.00    -1000.00
R04014[c]             M    	0.03107676	     1000.00     1000.00    -1000.00    -1000.00
R04726[c]             M    	0.09323028	     1000.00     1000.00    -1000.00    -1000.00
R04566[c]             M    	-0.09323028	     1000.00     1000.00    -1000.00    -1000.00
R04568[c]             M    	0.09323028	     1000.00     1000.00    -1000.00    -1000.00
R08159[c]             M    	0.03107676	     1000.00     1000.00    -1000.00    -1000.00
R04968[c]             M    	0.06215352	     1000.00     1000.00    -1000.00    -1000.00
R04543[c]             M    	-0.06215352	     1000.00     1000.00    -1000.00    -1000.00
R04544[c]             M    	0.06215352	     1000.00     1000.00    -1000.00    -1000.00
R01706[c]             M    	0.03107676	     1000.00     1000.00    -1000.00    -1000.00
R07762[c]             M    	0.03107676	     1000.00     1000.00    -1000.00    -1000.00
R07763[c]             M    	0.03107676	     1000.00     1000.00    -1000.00    -1000.00
R07765[c]             M    	0.03107676	     1000.00     1000.00    -1000.00    -1000.00
R01538[c]             M    	-34.73710097	     1000.00     1000.00    -1000.00    -1000.00
R08570[c]             M    	-34.73710097	     1000.00     1000.00    -1000.00    -1000.00
R08571[c]             M    	-27.84477697	     1000.00     1000.00    -1000.00    -1000.00
R08572[c]             M    	-27.84477697	     1000.00     1000.00    -1000.00    -1000.00
R00235[c]             M    	27.33128199	     1000.00     1000.00    -1000.00    -1000.00
R00305[c]             M    	-34.73710097	     1000.00     1000.00    -1000.00    -1000.00
R08157[c]             M    	0.03107676	     1000.00     1000.00    -1000.00    -1000.00
R04963[c]             M    	0.12430704	     1000.00     1000.00    -1000.00    -1000.00
R04967[c]             M    	-0.09323028	     1000.00     1000.00    -1000.00    -1000.00
R07764[c]             M    	0.03107676	     1000.00     1000.00    -1000.00    -1000.00
R04970[c]             M    	-0.06215352	     1000.00     1000.00    -1000.00    -1000.00
R08163[c]             M    	0.03107676	     1000.00     1000.00    -1000.00    -1000.00
biomass               M    	3.10767600	     1000.00     1000.00        0.00        0.00
biomass_si            M    	3.10767600	     1000.00     1000.00        0.00        0.00
ATPM                  M    	2.00000000	        2.00        2.00        2.00        2.00
R00866[c]             M    	6.89232400	     1000.00     1000.00    -1000.00    -1000.00
R01641[c]             M    	-0.20717840	     1000.00     1000.00    -1000.00    -1000.00
R01621[c]             M    	0.00000000	     1000.00     1000.00    -1000.00    -1000.00
R01049[c]             M    	10.31076760	     1000.00     1000.00    -1000.00    -1000.00
R01057[c]             M    	10.00000000	     1000.00     1000.00    -1000.00    -1000.00
R06836[c]             M    	-10.00000000	     1000.00     1000.00    -1000.00    -1000.00
R01826[c]             M    	0.93230280	     1000.00     1000.00    -1000.00    -1000.00
R03083[c]             M    	0.93230280	     1000.00     1000.00    -1000.00    -1000.00
R10050[c]             M    	0.00000000	     1000.00     1000.00    -1000.00    -1000.00
R02412[c]             M    	0.93230280	     1000.00     1000.00    -1000.00    -1000.00
R03460[c]             M    	0.93230280	     1000.00     1000.00    -1000.00    -1000.00
R01715[c]             M    	0.62153520	     1000.00     1000.00    -1000.00    -1000.00
R01073[c]             M    	-0.31076760	     1000.00     1000.00    -1000.00    -1000.00
R03509[c]             M    	0.31076760	     1000.00     1000.00    -1000.00    -1000.00
R00674[c]             M    	0.31076760	     1000.00     1000.00    -1000.00    -1000.00
R00691[c]             M    	0.31076760	     1000.00     1000.00    -1000.00    -1000.00
R00734[c]             M    	-0.31076760	     1000.00     1000.00    -1000.00    -1000.00
R01728[c]             M    	0.31076760	     1000.00     1000.00    -1000.00    -1000.00
R00009[c]             M    	0.00000000	     1000.00     1000.00    -1000.00    -1000.00
R02649[c]             M    	0.00000000	     1000.00     1000.00    -1000.00    -1000.00
R10931[c]             M    	0.62153520	     1000.00     1000.00    -1000.00    -1000.00
R02283[c]             M    	0.00000000	     1000.00     1000.00    -1000.00    -1000.00
R10932[c]             M    	0.62153520	     1000.00     1000.00    -1000.00    -1000.00
R10933[c]             M    	0.62153520	     1000.00     1000.00    -1000.00    -1000.00
R00669[c]             M    	0.00000000	     1000.00     1000.00    -1000.00    -1000.00
R01086[c]             M    	0.00000000	     1000.00     1000.00    -1000.00    -1000.00
R00774[c]             M    	-0.15538380	     1000.00     1000.00    -1000.00    -1000.00
R00005[c]             M    	-0.15538380	     1000.00     1000.00    -1000.00    -1000.00
R00271[c]             M    	-1.24307040	     1000.00     1000.00    -1000.00    -1000.00
R09779[c]             M    	-1.24307040	     1000.00     1000.00    -1000.00    -1000.00
R00480[c]             M    	-0.62153520	     1000.00     1000.00    -1000.00    -1000.00
R10147[c]             M    	1.55383800	     1000.00     1000.00    -1000.00    -1000.00
R04198[c]             M    	-1.55383800	     1000.00     1000.00    -1000.00    -1000.00
R04364[c]             M    	0.00000000	     1000.00     1000.00    -1000.00    -1000.00
R00451[c]             M    	1.55383800	     1000.00     1000.00    -1000.00    -1000.00
R03898[c]             M    	5.59381680	     1000.00     1000.00    -1000.00    -1000.00
R00226[c]             M    	-0.62153520	     1000.00     1000.00    -1000.00    -1000.00
R02199[c]             M    	-0.31076760	     1000.00     1000.00    -1000.00    -1000.00
R01213[c]             M    	-0.31076760	     1000.00     1000.00    -1000.00    -1000.00
R04426[c]             M    	0.31076760	     1000.00     1000.00    -1000.00    -1000.00
R01652[c]             M    	-0.31076760	     1000.00     1000.00    -1000.00    -1000.00
R00945[c]             M    	0.93230280	     1000.00     1000.00    -1000.00    -1000.00
R04125[c]             M    	1.24307040	     1000.00     1000.00    -1000.00    -1000.00
R00751[c]             M    	2.48614080	     1000.00     1000.00    -1000.00    -1000.00
R04173[c]             M    	0.00000000	     1000.00     1000.00    -1000.00    -1000.00
R01388[c]             M    	0.00000000	     1000.00     1000.00    -1000.00    -1000.00
R00588[c]             M    	0.00000000	     1000.00     1000.00    -1000.00    -1000.00
R02291[c]             M    	0.62153520	     1000.00     1000.00    -1000.00    -1000.00
R01773[c]             M    	2.17537320	     1000.00     1000.00    -1000.00    -1000.00
R01466[c]             M    	-2.48614080	     1000.00     1000.00    -1000.00    -1000.00
R00258[c]             M    	-0.31076760	     1000.00     1000.00    -1000.00    -1000.00
R02021[c]             M    	0.00000000	     1000.00     1000.00    -1000.00    -1000.00
R00858[c]             M    	-0.62153520	     1000.00     1000.00    -1000.00    -1000.00
R00586[c]             M    	0.00000000	     1000.00     1000.00    -1000.00    -1000.00
R09497[c]             M    	-491.84235050	     1000.00     1000.00    -1000.00    -1000.00
R00792[c]             M    	0.00000000	     1000.00     1000.00    -1000.00    -1000.00
R00791[c]             M    	-499.92230810	     1000.00     1000.00    -1000.00    -1000.00
R00294[c]             M    	432.24384152	     1000.00     1000.00    -1000.00    -1000.00
R05186[c]             M    	0.00000000	     1000.00     1000.00    -1000.00    -1000.00
R00114[c]             M    	4.50613020	     1000.00     1000.00    -1000.00    -1000.00
R00021[c]             M    	514.15546419	     1000.00     1000.00    -1000.00    -1000.00
R04640[c]             M    	0.00000000	     1000.00     1000.00    -1000.00    -1000.00
R04558[c]             M    	0.00000000	     1000.00     1000.00    -1000.00    -1000.00
R03012[c]             M    	0.00000000	     1000.00     1000.00    -1000.00    -1000.00
R00941[c]             M    	0.00000000	     1000.00     1000.00    -1000.00    -1000.00
R01127[c]             M    	0.00000000	     1000.00     1000.00    -1000.00    -1000.00
R01130[c]             M    	0.00000000	     1000.00     1000.00    -1000.00    -1000.00
R03314[c]             M    	521.45850279	     1000.00     1000.00    -1000.00    -1000.00
R01248[c]             M    	-521.45850279	     1000.00     1000.00    -1000.00    -1000.00
R00671[c]             M    	-521.14773519	     1000.00     1000.00    -1000.00    -1000.00
R00367[c]             M    	0.00000000	     1000.00     1000.00    -1000.00    -1000.00
R00946[c]             M    	0.31076760	     1000.00     1000.00    -1000.00    -1000.00
R00385[c]             M    	0.00000000	     1000.00     1000.00    -1000.00    -1000.00
R01217[c]             M    	0.31076760	     1000.00     1000.00    -1000.00    -1000.00
R01776[c]             M    	21.45777435	     1000.00     1000.00    -1000.00    -1000.00
R03217[c]             M    	21.45777435	     1000.00     1000.00    -1000.00    -1000.00
R03232[c]             M    	0.00000000	     1000.00     1000.00    -1000.00    -1000.00
R02568[c]             M    	6.89232400	     1000.00     1000.00    -1000.00    -1000.00
R01830[c]             M    	0.72512440	     1000.00     1000.00    -1000.00    -1000.00
R01529[c]             M    	-0.51794600	     1000.00     1000.00    -1000.00    -1000.00
R01714[c]             M    	0.93230280	     1000.00     1000.00    -1000.00    -1000.00
R01731[c]             M    	0.00000000	     1000.00     1000.00    -1000.00    -1000.00
R03508[c]             M    	0.31076760	     1000.00     1000.00    -1000.00    -1000.00
R00150[c]             M    	0.15538380	     1000.00     1000.00    -1000.00    -1000.00
R10930[c]             M    	0.62153520	     1000.00     1000.00    -1000.00    -1000.00
R01954[c]             M    	0.00000000	     1000.00     1000.00    -1000.00    -1000.00
R03098[c]             M    	0.00000000	     1000.00     1000.00    -1000.00    -1000.00
R09775[c]             M    	-1.24307040	     1000.00     1000.00    -1000.00    -1000.00
R09776[c]             M    	-1.24307040	     1000.00     1000.00    -1000.00    -1000.00
R00715[c]             M    	0.00000000	     1000.00     1000.00    -1000.00    -1000.00
R04365[c]             M    	21.14700675	     1000.00     1000.00    -1000.00    -1000.00
R03896[c]             M    	5.59381680	     1000.00     1000.00    -1000.00    -1000.00
R00994[c]             M    	-5.59381680	     1000.00     1000.00    -1000.00    -1000.00
R00996[c]             M    	-5.28304920	     1000.00     1000.00    -1000.00    -1000.00
R08648[c]             M    	0.31076760	     1000.00     1000.00    -1000.00    -1000.00
R04441[c]             M    	0.62153520	     1000.00     1000.00    -1000.00    -1000.00
R01214[c]             M    	-0.31076760	     1000.00     1000.00    -1000.00    -1000.00
R04001[c]             M    	-0.31076760	     1000.00     1000.00    -1000.00    -1000.00
R01071[c]             M    	0.00000000	     1000.00     1000.00    -1000.00    -1000.00
R01135[c]             M    	0.00000000	     1000.00     1000.00    -1000.00    -1000.00
R00667[c]             M    	521.45850279	     1000.00     1000.00    -1000.00    -1000.00
R01565[c]             M    	0.00000000	     1000.00     1000.00    -1000.00    -1000.00
R04405[c]             M    	0.00000000	     1000.00     1000.00    -1000.00    -1000.00
R02026[c]             M    	0.00000000	     1000.00     1000.00    -1000.00    -1000.00
R00530[c]             M    	0.00000000	     1000.00     1000.00    -1000.00    -1000.00
R05712[c]             M    	-8.07995760	     1000.00     1000.00    -1000.00    -1000.00
R07613[c]             M    	19.59316875	     1000.00     1000.00    -1000.00    -1000.00
R00259[c]             M    	0.00000000	     1000.00     1000.00    -1000.00    -1000.00
R02492[c]             M    	-432.24384152	     1000.00     1000.00    -1000.00    -1000.00
R03260[c]             M    	-21.45777435	     1000.00     1000.00    -1000.00    -1000.00
R11487[c]             M    	-457.10524953	     1000.00     1000.00    -1000.00    -1000.00
R00359[c]             M    	0.00000000	     1000.00     1000.00    -1000.00    -1000.00
R00256[c]             M    	518.35082679	     1000.00     1000.00    -1000.00    -1000.00
R01514[c]             M    	0.00000000	     1000.00     1000.00    -1000.00    -1000.00
R01513[c]             M    	0.00000000	     1000.00     1000.00    -1000.00    -1000.00
R00891[c]             M    	0.31076760	     1000.00     1000.00    -1000.00    -1000.00
R00589[c]             M    	0.00000000	     1000.00     1000.00    -1000.00    -1000.00
R01056[c]             M    	-0.51794600	     1000.00     1000.00    -1000.00    -1000.00
R01827[c]             M    	0.20717840	     1000.00     1000.00    -1000.00    -1000.00
R08569[c]             M    	0.00000000	     1000.00     1000.00    -1000.00    -1000.00
R00985[c]             M    	0.31076760	     1000.00     1000.00    -1000.00    -1000.00
R10929[c]             M    	0.62153520	     1000.00     1000.00    -1000.00    -1000.00
R07245[c]             M    	0.00000000	     1000.00     1000.00    -1000.00    -1000.00
R00552[c]             M    	-0.15538380	     1000.00     1000.00    -1000.00    -1000.00
R01934[c]             M    	-1.24307040	     1000.00     1000.00    -1000.00    -1000.00
R02734[c]             M    	21.14700675	     1000.00     1000.00    -1000.00    -1000.00
R05069[c]             M    	0.31076760	     1000.00     1000.00    -1000.00    -1000.00
R05070[c]             M    	0.31076760	     1000.00     1000.00    -1000.00    -1000.00
R01771[c]             M    	-2.48614080	     1000.00     1000.00    -1000.00    -1000.00
R00483[c]             M    	0.31076760	     1000.00     1000.00    -1000.00    -1000.00
R08553[c]             M    	0.00000000	     1000.00     1000.00    -1000.00    -1000.00
R00528[c]             M    	456.48371433	     1000.00     1000.00    -1000.00    -1000.00
R05185[c]             M    	0.00000000	     1000.00     1000.00    -1000.00    -1000.00
R04037[c]             M    	0.00000000	     1000.00     1000.00    -1000.00    -1000.00
R03457[c]             M    	0.00000000	     1000.00     1000.00    -1000.00    -1000.00
R01163[c]             M    	0.00000000	     1000.00     1000.00    -1000.00    -1000.00
R01083[c]             M    	0.00000000	     1000.00     1000.00    -1000.00    -1000.00
R01230[c]             M    	0.00000000	     1000.00     1000.00    -1000.00    -1000.00
R02821[c]             M    	0.00000000	     1000.00     1000.00    -1000.00    -1000.00
R10049[c]             M    	0.00000000	     1000.00     1000.00    -1000.00    -1000.00
R07399[c]             M    	5.59381680	     1000.00     1000.00    -1000.00    -1000.00
R03425[c]             M    	1.24307040	     1000.00     1000.00    -1000.00    -1000.00
R03815[c]             M    	1.24307040	     1000.00     1000.00    -1000.00    -1000.00
R01777[c]             M    	-21.14700675	     1000.00     1000.00    -1000.00    -1000.00
R12084[c]             M    	0.00000000	     1000.00     1000.00    -1000.00    -1000.00
R00392[c]             M    	0.00000000	     1000.00     1000.00    -1000.00    -1000.00
R00694[c]             M    	0.00000000	     1000.00     1000.00    -1000.00    -1000.00
R07276[c]             M    	-0.31076760	     1000.00     1000.00    -1000.00    -1000.00
R00357[c]             M    	0.00000000	     1000.00     1000.00    -1000.00    -1000.00
R06837[c]             DB<- 		-10.00000000	     1000.00     1000.00    -1000.00    -1000.00
R02340[c]             DB-> 		0.31076760	     1000.00     1000.00    -1000.00    -1000.00
R01398[c]             DB-> 		0.15538380	     1000.00     1000.00    -1000.00    -1000.00
R03444[c]             DB<- 		-1.24307040	     1000.00     1000.00    -1000.00    -1000.00
R04475[c]             DB<- 		-21.14700675	     1000.00     1000.00    -1000.00    -1000.00
R04440[c]             DB<- 		-0.62153520	     1000.00     1000.00    -1000.00    -1000.00
R01090[c]             DB<- 		-0.31076760	     1000.00     1000.00    -1000.00    -1000.00
R00529[c]             DB-> 		0.00000000	     1000.00     1000.00    -1000.00    -1000.00
R01288[c]             DB-> 		0.31076760	     1000.00     1000.00    -1000.00    -1000.00
R03084[c]             DB-> 		0.93230280	     1000.00     1000.00    -1000.00    -1000.00
R02413[c]             DB<- 		-0.93230280	     1000.00     1000.00    -1000.00    -1000.00
R09778[c]             DB<- 		-1.24307040	     1000.00     1000.00    -1000.00    -1000.00
R05071[c]             DB-> 		0.62153520	     1000.00     1000.00    -1000.00    -1000.00
R05068[c]             DB<- 		-0.31076760	     1000.00     1000.00    -1000.00    -1000.00
R03968[c]             DB-> 		0.31076760	     1000.00     1000.00    -1000.00    -1000.00
R00221[c]             DB-> 		0.00000000	     1000.00     1000.00    -1000.00    -1000.00
R04371[c]             DB-> 		1.24307040	     1000.00     1000.00    -1000.00    -1000.00
R09777[c]             DB<- 		-1.24307040	     1000.00     1000.00    -1000.00    -1000.00
R02735[c]             DB-> 		1.55383800	     1000.00     1000.00    -1000.00    -1000.00
R01939[c]             DB-> 		1.24307040	     1000.00     1000.00    -1000.00    -1000.00
R00551[c]             DB<- 		-0.15538380	     1000.00     1000.00    -1000.00    -1000.00
R00582[c]             DB<- 		0.00000000	     1000.00     1000.00    -1000.00    -1000.00
CP1: Model status:         1.00 solver status:         1.00 (iterations         1.00)
CP2: Model status:         1.00 solver status:         1.00 (iterations         1.00)
CP3: Model status:         1.00 solver status:         1.00 (iterations         1.00)
FBA: Model status:         1.00 solver status:         1.00
Number omegas:         0.00
new model biomass rate: 3.10767600
solve time: 1.01000005


************************           CONNECTING PROBLEMS SOLUTION 9           ************************

OUTER OBJECTIVE VALUE:       213.00
INNER OBJECTIVE VALUE 1:        22.00
INNER OBJECTIVE VALUE 2:         0.00

RXN TO ADD           DIRECTION   DELTA       RHO         OMEGA        ZETA  SOLVED RATE
------------------------------------------------------------------------------------------
R06837[c]            <-          0.00        1.00        0.00        1.00	-1.93006773
R02415[c]            XX          0.00        0.00        0.00        0.00	0.00000000
R02340[c]            ->          1.00        0.00        0.00        1.00	0.01000000
R01398[c]            ->          1.00        0.00        0.00        1.00	0.00500000
R03444[c]            <-          0.00        1.00        0.00        1.00	-0.04000000
R02733[c]            XX          0.00        0.00        0.00        0.00	0.00000000
R04475[c]            <-          0.00        1.00        0.00        1.00	-0.00100000
R04440[c]            <-          0.00        1.00        0.00        1.00	-0.02000000
R01090[c]            <-          0.00        1.00        0.00        1.00	-0.01000000
R00529[c]            XX          0.00        0.00        0.00        0.00	0.00000000
R00861[c]            XX          0.00        0.00        0.00        0.00	0.00000000
R01288[c]            ->          1.00        0.00        0.00        1.00	0.01000000
R04560[c]            XX          0.00        0.00        0.00        0.00	0.00000000
R00330[c]            XX          0.00        0.00        0.00        0.00	0.00000000
R00650[c]            XX          0.00        0.00        0.00        0.00	0.00000000
R03084[c]            ->          1.00        0.00        0.00        1.00	0.03000000
R02413[c]            <-          0.00        1.00        0.00        1.00	-0.03000000
R00355[c]            XX          0.00        0.00        0.00        0.00	0.00000000
R03443[c]            XX          0.00        0.00        0.00        0.00	0.00000000
R04390[c]            XX          0.00        0.00        0.00        0.00	0.00000000
R02315[c]            XX          0.00        0.00        0.00        0.00	0.00000000
R09778[c]            <-          0.00        1.00        0.00        1.00	-0.04000000
R05071[c]            ->          1.00        0.00        0.00        1.00	0.02000000
R05068[c]            <-          0.00        1.00        0.00        1.00	-0.01000000
R03968[c]            ->          1.00        0.00        0.00        1.00	0.01000000
R00509[c]            XX          0.00        0.00        0.00        0.00	0.00000000
R04035[c]            XX          0.00        0.00        0.00        0.00	0.00000000
R03243[c]            XX          0.00        0.00        0.00        0.00	0.00000000
R03013[c]            XX          0.00        0.00        0.00        0.00	0.00000000
R00491[c]            XX          0.00        0.00        0.00        0.00	0.00000000
R00221[c]            ->          1.00        0.00        0.00        1.00	0.00100000
R04371[c]            ->          1.00        0.00        0.00        1.00	0.04000000
R09777[c]            <-          0.00        1.00        0.00        1.00	-0.04000000
R02735[c]            ->          1.00        0.00        0.00        1.00	0.05000000
R00332[c]            XX          0.00        0.00        0.00        0.00	0.00000000
R01939[c]            ->          1.00        0.00        0.00        1.00	0.04000000
R00551[c]            <-          0.00        1.00        0.00        1.00	-0.00500000
R00253[c]            XX          0.00        0.00        0.00        0.00	0.00000000
R00582[c]            <-          0.00        1.00        0.00        1.00	-0.07383333
R01215[c]            XX          0.00        0.00        0.00        0.00	0.00000000
R01373[c]            XX          0.00        0.00        0.00        0.00	0.00000000
R00859[c]            XX          0.00        0.00        0.00        0.00	0.00000000
R07358[c]            XX          0.00        0.00        0.00        0.00	0.00000000
R00897[c]            ->          1.00        0.00        0.00        1.00	0.00100000
Total reactions to be added:        22.00 (should be:        22.00)

MODEL RXN            DIRECTION  THETA        LAMBDA     SOLVED RATE
--------------------------------------------------------------------
R001ex               <-          1.00        0.00		-2.77356773
R002ex               <-          1.00        0.00		-0.00100000
R003ex               <-          1.00        0.00		-10.00000000
R004ex               <-          1.00        0.00		-1.93006773
R005ex               ->          0.00        1.00		10.35580213
R006ex               ->          0.00        1.00		9.73230213
R007ex               <-          1.00        0.00		-0.26000000
R008ex               <-          1.00        0.00		-0.02000000
R007t                ->          0.00        1.00		2.77356773
R008t                ->          0.00        1.00		0.00100000
R009t                ->          0.00        1.00		10.35580213
R010t                ->          0.00        1.00		9.73230213
R011t                ->          0.00        1.00		10.00000000
R012t                ->          0.00        1.00		1.93006773
R013t                ->          0.00        1.00		0.26000000
R014t                ->          0.00        1.00		0.02000000
R00801[c]            ->          0.00        1.00		2.77356773
R08639[c]            <-          1.00        0.00		-5.14940107
R012[c]              ->          0.00        1.00		0.10000000
R013[c]              ->          0.00        1.00		0.10000000
R04779[c]            ->          0.00        1.00		5.13273440
R01070[c]            ->          0.00        1.00		5.13273440
R01015[c]            <-          1.00        0.00		-5.13373440
R01061[c]            ->          0.00        1.00		10.25313547
R00658[c]            ->          0.00        1.00		10.32896880
R00200[c]            <-          1.00        0.00		-10.26896880
R00014[c]            ->          0.00        1.00		9.84130213
R00755[c]            ->          0.00        1.00		9.84130213
R00754[c]            ->          0.00        1.00		9.73230213
R00710[c]            ->          0.00        1.00		0.33866667
R09532[c]            ->          0.00        1.00		10.25313547
R00760[c]            ->          0.00        1.00		2.67256773
R00771[c]            <-          1.00        0.00		-2.67256773
R02740[c]            ->          0.00        1.00		5.14940107
R01662[c]            ->          0.00        1.00		10.25313547
R00959[c]            ->          0.00        1.00		5.14940107
R00303[c]            <-          1.00        0.00		-2.47683333
R01519[c]            ->          0.00        1.00		0.00100000
R00004[c]            ->          0.00        1.00		0.37066667
R00122[c]            ->          0.00        1.00		2.30073440
R01624[c]            ->          0.00        1.00		0.00600000
R00233[c]            <-          1.00        0.00		-0.03300000
R01626[c]            ->          0.00        1.00		0.03300000
R04355[c]            ->          0.00        1.00		0.00600000
R04533[c]            <-          1.00        0.00		-0.00600000
R04428[c]            ->          0.00        1.00		0.00600000
R04430[c]            <-          1.00        0.00		-0.00600000
R04952[c]            ->          0.00        1.00		0.00600000
R04953[c]            <-          1.00        0.00		-0.00600000
R04954[c]            ->          0.00        1.00		0.00600000
R04956[c]            <-          1.00        0.00		-0.00600000
R04957[c]            ->          0.00        1.00		0.00600000
R04536[c]            <-          1.00        0.00		-0.00600000
R04537[c]            ->          0.00        1.00		0.00600000
R04959[c]            <-          1.00        0.00		-0.00600000
R04960[c]            ->          0.00        1.00		0.00500000
R04534[c]            <-          1.00        0.00		-0.00500000
R04535[c]            ->          0.00        1.00		0.00500000
R04962[c]            <-          1.00        0.00		-0.00500000
R08158[c]            ->          0.00        1.00		0.00100000
R04964[c]            <-          1.00        0.00		-0.00400000
R04965[c]            ->          0.00        1.00		0.00400000
R04725[c]            <-          1.00        0.00		-0.00400000
R04014[c]            ->          0.00        1.00		0.00100000
R04726[c]            ->          0.00        1.00		0.00300000
R04566[c]            <-          1.00        0.00		-0.00300000
R04568[c]            ->          0.00        1.00		0.00300000
R08159[c]            ->          0.00        1.00		0.00100000
R04968[c]            ->          0.00        1.00		0.00200000
R04543[c]            <-          1.00        0.00		-0.00200000
R04544[c]            ->          0.00        1.00		0.00200000
R01706[c]            ->          0.00        1.00		0.00100000
R07762[c]            ->          0.00        1.00		0.00100000
R07763[c]            ->          0.00        1.00		0.00100000
R07765[c]            ->          0.00        1.00		0.00100000
R01538[c]            ->          0.00        1.00		0.00100000
R08570[c]            ->          0.00        1.00		0.00100000
R08571[c]            ->          0.00        1.00		0.00200000
R08572[c]            ->          0.00        1.00		0.07583333
R00235[c]            ->          0.00        1.00		0.35066667
R00305[c]            ->          0.00        1.00		0.00100000
R08157[c]            ->          0.00        1.00		0.00100000
R04963[c]            ->          0.00        1.00		0.00400000
R04967[c]            <-          1.00        0.00		-0.00300000
R07764[c]            ->          0.00        1.00		0.00100000
R04970[c]            <-          1.00        0.00		-0.00200000
R08163[c]            ->          0.00        1.00		0.00100000
biomass              ->          0.00        1.00		0.10000000
biomass_si           ->          0.00        1.00		0.10000000
ATPM                 ->          0.00        1.00		2.00000000
R00866[c]            ->          0.00        1.00		0.00100000
R01641[c]            <-          1.00        0.00		-0.00666667
R01621[c]            XX          0.00        0.00		0.00000000
R01049[c]            ->          0.00        1.00		1.94006773
R01057[c]            ->          0.00        1.00		1.93006773
R06836[c]            <-          1.00        0.00		-1.93006773
R01826[c]            ->          0.00        1.00		0.03000000
R03083[c]            ->          0.00        1.00		0.03000000
R10050[c]            XX          0.00        0.00		0.00000000
R02412[c]            ->          0.00        1.00		0.03000000
R03460[c]            ->          0.00        1.00		0.03000000
R01715[c]            ->          0.00        1.00		0.02000000
R01073[c]            <-          1.00        0.00		-0.01000000
R03509[c]            ->          0.00        1.00		0.01000000
R00674[c]            ->          0.00        1.00		0.01000000
R00691[c]            ->          0.00        1.00		0.01000000
R00734[c]            <-          1.00        0.00		-0.01000000
R01728[c]            ->          0.00        1.00		0.01000000
R00009[c]            XX          0.00        0.00		0.00000000
R02649[c]            XX          0.00        0.00		0.00000000
R10931[c]            ->          0.00        1.00		0.02000000
R02283[c]            XX          0.00        0.00		0.00000000
R10932[c]            ->          0.00        1.00		0.02000000
R10933[c]            ->          0.00        1.00		0.02000000
R00669[c]            XX          0.00        0.00		0.00000000
R01086[c]            XX          0.00        0.00		0.00000000
R00774[c]            <-          1.00        0.00		-0.00500000
R00005[c]            <-          1.00        0.00		-0.00500000
R00271[c]            <-          1.00        0.00		-0.04000000
R09779[c]            <-          1.00        0.00		-0.04000000
R00480[c]            <-          1.00        0.00		-0.02000000
R10147[c]            ->          0.00        1.00		0.05000000
R04198[c]            <-          1.00        0.00		-0.05000000
R04364[c]            XX          0.00        0.00		0.00000000
R00451[c]            ->          0.00        1.00		0.05000000
R03898[c]            ->          0.00        1.00		0.32966667
R00226[c]            <-          1.00        0.00		-0.02000000
R02199[c]            <-          1.00        0.00		-0.01000000
R01213[c]            <-          1.00        0.00		-0.01000000
R04426[c]            ->          0.00        1.00		0.01000000
R01652[c]            <-          1.00        0.00		-0.01000000
R00945[c]            ->          0.00        1.00		0.10483333
R04125[c]            ->          0.00        1.00		0.11483333
R00751[c]            ->          0.00        1.00		0.22966667
R04173[c]            ->          0.00        1.00		0.07383333
R01388[c]            XX          0.00        0.00		0.00000000
R00588[c]            XX          0.00        0.00		0.00000000
R02291[c]            ->          0.00        1.00		0.02000000
R01773[c]            ->          0.00        1.00		0.07000000
R01466[c]            <-          1.00        0.00		-0.08000000
R00258[c]            <-          1.00        0.00		-0.01000000
R02021[c]            XX          0.00        0.00		0.00000000
R00858[c]            <-          1.00        0.00		-0.02000000
R00586[c]            ->          0.00        1.00		0.00100000
R09497[c]            ->          0.00        1.00		5.26250000
R00792[c]            XX          0.00        0.00		0.00000000
R00791[c]            ->          0.00        1.00		5.00250000
R00294[c]            <-          1.00        0.00		-6.06150000
R05186[c]            XX          0.00        0.00		0.00000000
R00114[c]            ->          0.00        1.00		0.14500000
R00021[c]            <-          1.00        0.00		-4.99350000
R04640[c]            XX          0.00        0.00		0.00000000
R04558[c]            XX          0.00        0.00		0.00000000
R03012[c]            XX          0.00        0.00		0.00000000
R00941[c]            XX          0.00        0.00		0.00000000
R01127[c]            XX          0.00        0.00		0.00000000
R01130[c]            XX          0.00        0.00		0.00000000
R03314[c]            <-          1.00        0.00		-4.83233333
R01248[c]            ->          0.00        1.00		4.83233333
R00671[c]            ->          0.00        1.00		4.84233333
R00367[c]            XX          0.00        0.00		0.00000000
R00946[c]            ->          0.00        1.00		0.01000000
R00385[c]            XX          0.00        0.00		0.00000000
R01217[c]            ->          0.00        1.00		0.01000000
R01776[c]            ->          0.00        1.00		0.01100000
R03217[c]            ->          0.00        1.00		0.01100000
R03232[c]            XX          0.00        0.00		0.00000000
R02568[c]            ->          0.00        1.00		0.00100000
R01830[c]            ->          0.00        1.00		0.02333333
R01529[c]            <-          1.00        0.00		-0.01666667
R01714[c]            ->          0.00        1.00		0.03000000
R01731[c]            XX          0.00        0.00		0.00000000
R03508[c]            ->          0.00        1.00		0.01000000
R00150[c]            ->          0.00        1.00		0.00500000
R10930[c]            ->          0.00        1.00		0.02000000
R01954[c]            XX          0.00        0.00		0.00000000
R03098[c]            XX          0.00        0.00		0.00000000
R09775[c]            <-          1.00        0.00		-0.04000000
R09776[c]            <-          1.00        0.00		-0.04000000
R00715[c]            XX          0.00        0.00		0.00000000
R04365[c]            ->          0.00        1.00		0.00100000
R03896[c]            ->          0.00        1.00		0.32966667
R00994[c]            <-          1.00        0.00		-0.32966667
R00996[c]            <-          1.00        0.00		-0.31966667
R08648[c]            ->          0.00        1.00		0.01000000
R04441[c]            ->          0.00        1.00		0.02000000
R01214[c]            <-          1.00        0.00		-0.01000000
R04001[c]            <-          1.00        0.00		-0.01000000
R01071[c]            XX          0.00        0.00		0.00000000
R01135[c]            XX          0.00        0.00		0.00000000
R00667[c]            <-          1.00        0.00		-4.83233333
R01565[c]            XX          0.00        0.00		0.00000000
R04405[c]            XX          0.00        0.00		0.00000000
R02026[c]            XX          0.00        0.00		0.00000000
R00530[c]            XX          0.00        0.00		0.00000000
R05712[c]            <-          1.00        0.00		-0.26000000
R07613[c]            <-          1.00        0.00		-0.04900000
R00259[c]            XX          0.00        0.00		0.00000000
R02492[c]            ->          0.00        1.00		6.06150000
R03260[c]            <-          1.00        0.00		-0.01100000
R11487[c]            ->          0.00        1.00		5.26150000
R00359[c]            XX          0.00        0.00		0.00000000
R00256[c]            <-          1.00        0.00		-4.85850000
R01514[c]            <-          1.00        0.00		-0.07383333
R01513[c]            <-          1.00        0.00		-0.07383333
R00891[c]            ->          0.00        1.00		0.00900000
R00589[c]            ->          0.00        1.00		0.00100000
R01056[c]            <-          1.00        0.00		-0.01666667
R01827[c]            ->          0.00        1.00		0.00666667
R08569[c]            XX          0.00        0.00		0.00000000
R00985[c]            ->          0.00        1.00		0.01000000
R10929[c]            ->          0.00        1.00		0.02000000
R07245[c]            XX          0.00        0.00		0.00000000
R00552[c]            <-          1.00        0.00		-0.00500000
R01934[c]            <-          1.00        0.00		-0.04000000
R02734[c]            ->          0.00        1.00		0.00100000
R05069[c]            ->          0.00        1.00		0.01000000
R05070[c]            ->          0.00        1.00		0.01000000
R01771[c]            <-          1.00        0.00		-0.08000000
R00483[c]            ->          0.00        1.00		0.01000000
R08553[c]            XX          0.00        0.00		0.00000000
R00528[c]            <-          1.00        0.00		-5.28150000
R05185[c]            XX          0.00        0.00		0.00000000
R04037[c]            XX          0.00        0.00		0.00000000
R03457[c]            XX          0.00        0.00		0.00000000
R01163[c]            XX          0.00        0.00		0.00000000
R01083[c]            XX          0.00        0.00		0.00000000
R01230[c]            XX          0.00        0.00		0.00000000
R02821[c]            XX          0.00        0.00		0.00000000
R10049[c]            XX          0.00        0.00		0.00000000
R07399[c]            ->          0.00        1.00		0.32966667
R03425[c]            ->          0.00        1.00		0.11483333
R03815[c]            ->          0.00        1.00		0.11483333
R01777[c]            <-          1.00        0.00		-0.00100000
R12084[c]            XX          0.00        0.00		0.00000000
R00392[c]            XX          0.00        0.00		0.00000000
R00694[c]            XX          0.00        0.00		0.00000000
R07276[c]            <-          1.00        0.00		-0.01000000
R00357[c]            XX          0.00        0.00		0.00000000


METABOLITES NEWLY PRODUCABLE THROUGH OPTFILL
--------------------------------------------
C00620[c]
C01151[c]
C00493[c]
C03506[c]
C00463[c]
C00118[c]
C00169[c]
C00077[c]
C00009[c]
C00327[c]
C01251[c]
C00001[c]
C00033[c]
C00666[c]
C04421[c]
C00026[c]
C04462[c]
C00025[c]
C04272[c]
C00006[c]
C00005[c]
C00080[c]
C00123[c]
C00233[c]
C00002[c]
C00059[c]
C00013[c]
C00283[c]
C00094[c]
C01118[c]
C00155[c]
C00042[c]
C00101[c]
C00008[c]
C00073[c]
C00944[c]
C00049[c]
C19889[c]
C06010[c]
C06007[c]
C14463[c]
C02504[c]
C02631[c]
C00740[c]
C00022[c]
C00014[c]
C05662[c]
C19887[c]
C00680[c]
C00956[c]
C00322[c]
C00062[c]
C00086[c]
C00064[c]
C01005[c]
C00065[c]
C00183[c]
C00141[c]
C00041[c]
C00254[c]
C00011[c]
C00139[c]
C00138[c]
C00004[c]
C15602[c]
C00003[c]
C15603[c]
C00979[c]
C00097[c]
C00089[e]
C00001[e]
C00080[e]
C00009[e]
C00011[e]
C00469[e]
C00244[e]
C00059[e]
C00089[c]
C00469[c]
C00244[c]
C00095[c]
C00031[c]
C00103[c]
C00092[c]
C00267[c]
C00221[c]
C05345[c]
C05378[c]
C00111[c]
C00236[c]
C00631[c]
C00074[c]
C00068[c]
C05125[c]
C00084[c]
C01159[c]
C00085[c]
C00668[c]
C00198[c]
C00257[c]
C00020[c]
C00024[c]
C00229[c]
C00010[c]
C03939[c]
C00083[c]
C01209[c]
C05744[c]
C04618[c]
C04246[c]
C05745[c]
C05746[c]
C05747[c]
C05748[c]
C05749[c]
C05750[c]
C04620[c]
C05751[c]
C05752[c]
C05753[c]
C04619[c]
C05754[c]
C05755[c]
C01571[c]
C05757[c]
C05756[c]
C05758[c]
C05223[c]
C02679[c]
C05759[c]
C04688[c]
C05760[c]
C05761[c]
C06424[c]
C05762[c]
C04633[c]
C05763[c]
C05764[c]
C00249[c]
C16219[c]
C16220[c]
C16221[c]
C04088[c]
C00204[c]
C00577[c]
C00258[c]
C06423[c]
C01530[c]
C00152[c]
C00037[c]
C00407[c]
C00047[c]
C00079[c]
C00148[c]
C00188[c]
C00078[c]
C00082[c]
biomass_wt
C01094[c]
C05382[c]
C00117[c]
C00231[c]
C00119[c]
C00279[c]
C04691[c]
C03175[c]
C01269[c]
C00251[c]
C04302[c]
C00108[c]
C01302[c]
C00826[c]
C01179[c]
C20949[c]
C20950[c]
C20951[c]
C19885[c]
C00288[c]
C01010[c]
C03082[c]
C00441[c]
C20258[c]
C03972[c]
C02226[c]
C06032[c]
C00671[c]
C04411[c]
C04236[c]
C00143[c]
C01242[c]
C02972[c]
C03232[c]
C00263[c]
C01102[c]
C00088[c]
C00533[c]
C00126[c]
C00887[c]
C00125[c]
C01165[c]
C03912[c]
C00440[c]
C01077[c]
C02291[c]
C00199[c]
C20948[c]
C19886[c]
C00091[c]
C02612[c]
C00109[c]
C06006[c]
C00197[c]
C02051[c]


METABOLITES THAT CAN NOW BE PRODUCED
Metabolite  Origin   x(i)
------------------------------------
C00620[c]            M         1.00
C01151[c]            M         1.00
C00493[c]            M         1.00
C03506[c]            M         1.00
C00463[c]            M         1.00
C00118[c]            M         1.00
C00169[c]            M         1.00
C00077[c]            M         1.00
C00009[c]            M         1.00
C00327[c]            M         1.00
C01251[c]            M         1.00
C00001[c]            M         1.00
C00033[c]            M         1.00
C00666[c]            M         1.00
C04421[c]            M         1.00
C00026[c]            M         1.00
C04462[c]            M         1.00
C00025[c]            M         1.00
C04272[c]            M         1.00
C00006[c]            M         1.00
C00005[c]            M         1.00
C00080[c]            M         1.00
C00123[c]            M         1.00
C00233[c]            M         1.00
C00002[c]            M         1.00
C00059[c]            M         1.00
C00013[c]            M         1.00
C00224[c]            M         0.00
C00283[c]            M         1.00
C00094[c]            M         1.00
C01118[c]            M         1.00
C00155[c]            M         1.00
C00042[c]            M         1.00
C00234[c]            M         0.00
C04677[c]            M         0.00
C00101[c]            M         1.00
C04734[c]            M         0.00
C00035[c]            M         0.00
C00008[c]            M         1.00
C00044[c]            M         0.00
C00019[c]            M         0.00
C00021[c]            M         0.00
C00073[c]            M         1.00
C00944[c]            M         1.00
C00049[c]            M         1.00
C00036[c]            M         0.00
C01250[c]            M         0.00
C04133[c]            M         0.00
C00449[c]            M         0.00
C19889[c]            M         1.00
C06010[c]            M         1.00
C06007[c]            M         1.00
C14463[c]            M         1.00
C02504[c]            M         1.00
C02631[c]            M         1.00
C00053[c]            M         0.00
C02739[c]            M         0.00
C02741[c]            M         0.00
C01267[c]            M         0.00
C00860[c]            M         0.00
C00402[c]            M         0.00
C00740[c]            M         1.00
C00022[c]            M         1.00
C00014[c]            M         1.00
C05662[c]            M         1.00
C19887[c]            M         1.00
C00680[c]            M         1.00
C00144[c]            M         0.00
C00956[c]            M         1.00
C00322[c]            M         1.00
C00062[c]            M         1.00
C00086[c]            M         1.00
C00064[c]            M         1.00
C01005[c]            M         1.00
C00065[c]            M         1.00
C00183[c]            M         1.00
C00141[c]            M         1.00
C00041[c]            M         1.00
C00254[c]            M         1.00
C00166[c]            M         0.00
C00011[c]            M         1.00
C00139[c]            M         1.00
C00138[c]            M         1.00
C00004[c]            M         1.00
C15602[c]            M         1.00
C00003[c]            M         1.00
C15603[c]            M         1.00
C00979[c]            M         1.00
C00097[c]            M         1.00
C00089[e]            M         1.00
C00001[e]            M         1.00
C00080[e]            M         1.00
C00009[e]            M         1.00
C00011[e]            M         1.00
C00469[e]            M         1.00
C00244[e]            M         1.00
C00059[e]            M         1.00
C00089[c]            M         1.00
C00469[c]            M         1.00
C00244[c]            M         1.00
C00095[c]            M         1.00
C00031[c]            M         1.00
C00103[c]            M         1.00
C00092[c]            M         1.00
C00267[c]            M         1.00
C00221[c]            M         1.00
C05345[c]            M         1.00
C05378[c]            M         1.00
C00111[c]            M         1.00
C00236[c]            M         1.00
C00631[c]            M         1.00
C00074[c]            M         1.00
C00068[c]            M         1.00
C05125[c]            M         1.00
C00084[c]            M         1.00
C01159[c]            M         1.00
C00085[c]            M         1.00
C00668[c]            M         1.00
C00198[c]            M         1.00
C00257[c]            M         1.00
C00020[c]            M         1.00
C00024[c]            M         1.00
C00229[c]            M         1.00
C00010[c]            M         1.00
C03939[c]            M         1.00
C00083[c]            M         1.00
C01209[c]            M         1.00
C05744[c]            M         1.00
C04618[c]            M         1.00
C04246[c]            M         1.00
C05745[c]            M         1.00
C05746[c]            M         1.00
C05747[c]            M         1.00
C05748[c]            M         1.00
C05749[c]            M         1.00
C05750[c]            M         1.00
C04620[c]            M         1.00
C05751[c]            M         1.00
C05752[c]            M         1.00
C05753[c]            M         1.00
C04619[c]            M         1.00
C05754[c]            M         1.00
C05755[c]            M         1.00
C01571[c]            M         1.00
C05757[c]            M         1.00
C05756[c]            M         1.00
C05758[c]            M         1.00
C05223[c]            M         1.00
C02679[c]            M         1.00
C05759[c]            M         1.00
C04688[c]            M         1.00
C05760[c]            M         1.00
C05761[c]            M         1.00
C06424[c]            M         1.00
C05762[c]            M         1.00
C04633[c]            M         1.00
C05763[c]            M         1.00
C05764[c]            M         1.00
C00249[c]            M         1.00
C16219[c]            M         1.00
C16220[c]            M         1.00
C16221[c]            M         1.00
C04088[c]            M         1.00
C00204[c]            M         1.00
C00577[c]            M         1.00
C00258[c]            M         1.00
C06423[c]            M         1.00
C01530[c]            M         1.00
C00152[c]            M         1.00
C00037[c]            M         1.00
C00407[c]            M         1.00
C00047[c]            M         1.00
C00079[c]            M         1.00
C00148[c]            M         1.00
C00188[c]            M         1.00
C00078[c]            M         1.00
C00082[c]            M         1.00
biomass_wt           M         1.00
C01094[c]            M         1.00
C05382[c]            M         1.00
C00117[c]            M         1.00
C00231[c]            M         1.00
C00227[c]            M         0.00
C00119[c]            M         1.00
C00279[c]            M         1.00
C04691[c]            M         1.00
C00546[c]            M         0.00
C16848[c]            M         0.00
C03175[c]            M         1.00
C01269[c]            M         1.00
C00251[c]            M         1.00
C04302[c]            M         1.00
C00108[c]            M         1.00
C01302[c]            M         1.00
C00826[c]            M         1.00
C01179[c]            M         1.00
C00027[c]            M         0.00
C00007[c]            M         0.00
C00624[c]            M         0.00
C20949[c]            M         1.00
C20950[c]            M         1.00
C00437[c]            M         0.00
C20951[c]            M         1.00
C19885[c]            M         1.00
C03406[c]            M         0.00
C00122[c]            M         0.00
C00288[c]            M         1.00
C01010[c]            M         1.00
C03082[c]            M         1.00
C00441[c]            M         1.00
C20258[c]            M         1.00
C03972[c]            M         1.00
C05539[c]            M         0.00
C02226[c]            M         1.00
C06032[c]            M         1.00
C00671[c]            M         1.00
C04411[c]            M         1.00
C04236[c]            M         1.00
C00143[c]            M         1.00
C01242[c]            M         1.00
C02972[c]            M         1.00
C03232[c]            M         1.00
C00168[c]            M         0.00
C00048[c]            M         0.00
C00263[c]            M         1.00
C01102[c]            M         1.00
C00342[c]            M         0.00
C00343[c]            M         0.00
C00054[c]            M         0.00
C00088[c]            M         1.00
C06259[c]            M         0.00
C06260[c]            M         0.00
C00533[c]            M         1.00
C00126[c]            M         1.00
C00887[c]            M         1.00
C00125[c]            M         1.00
C00697[c]            M         0.00
C02745[c]            M         0.00
C02869[c]            M         0.00
C00282[c]            M         0.00
C04896[c]            M         0.00
C04916[c]            M         0.00
C04666[c]            M         0.00
C01929[c]            M         0.00
C00130[c]            M         0.00
C00655[c]            M         0.00
C01165[c]            M         1.00
C03912[c]            M         1.00
C00213[c]            M         0.00
C00440[c]            M         1.00
C00040[c]            M         0.00
C00605[c]            M         0.00
C01077[c]            M         1.00
C02291[c]            M         1.00
C04261[c]            M         0.00
C00615[c]            M         0.00
C00199[c]            M         1.00
C20948[c]            M         1.00
C05560[c]            M         0.00
C19886[c]            M         1.00
C00091[c]            M         1.00
C02612[c]            M         1.00
C00109[c]            M         1.00
C06006[c]            M         1.00
C03794[c]            M         0.00
C01026[c]            M         0.00
C04253[c]            M         0.00
C04570[c]            M         0.00
C04489[c]            M         0.00
C04144[c]            M         0.00
C00320[c]            M         0.00
C00197[c]            M         1.00
C16850[c]            M         0.00
C15532[c]            M         0.00
C00016[c]            M         0.00
C01352[c]            M         0.00
C00135[c]            M         0.00
C00719[c]            M         0.00
C00354[c]            M         0.00
C02051[c]            M         1.00
C00620[c]            DB        1.00
C01151[c]            DB        1.00
C00493[c]            DB        1.00
C00113[c]            DB        0.00
C02637[c]            DB        0.00
C01359[c]            DB        0.00
C03506[c]            DB        1.00
C00463[c]            DB        1.00
C00118[c]            DB        1.00
C00169[c]            DB        1.00
C00077[c]            DB        1.00
C00009[c]            DB        1.00
C00327[c]            DB        1.00
C01251[c]            DB        1.00
C04002[c]            DB        0.00
C00001[c]            DB        1.00
C04390[c]            DB        0.00
C00033[c]            DB        1.00
C00666[c]            DB        1.00
C04421[c]            DB        1.00
C00026[c]            DB        1.00
C04462[c]            DB        1.00
C00025[c]            DB        1.00
C04272[c]            DB        1.00
C00006[c]            DB        1.00
C04181[c]            DB        0.00
C00005[c]            DB        1.00
C00080[c]            DB        1.00
C00123[c]            DB        1.00
C00233[c]            DB        1.00
C00002[c]            DB        1.00
C00059[c]            DB        1.00
C00013[c]            DB        1.00
C00224[c]            DB        0.00
C00283[c]            DB        1.00
C02582[c]            DB        0.00
C00028[c]            DB        0.00
C00094[c]            DB        1.00
C02315[c]            DB        0.00
C00030[c]            DB        0.00
C01118[c]            DB        1.00
C00155[c]            DB        1.00
C00042[c]            DB        1.00
C00234[c]            DB        0.00
C04677[c]            DB        0.00
C00101[c]            DB        1.00
C04734[c]            DB        0.00
C00035[c]            DB        0.00
C00008[c]            DB        1.00
C00044[c]            DB        0.00
C00019[c]            DB        0.00
C00021[c]            DB        0.00
C00073[c]            DB        1.00
C00944[c]            DB        1.00
C00049[c]            DB        1.00
C00036[c]            DB        0.00
C01250[c]            DB        0.00
C04133[c]            DB        0.00
C05535[c]            DB        0.00
C04076[c]            DB        0.00
C11482[c]            DB        0.00
C00449[c]            DB        0.00
C19888[c]            DB        0.00
C19889[c]            DB        1.00
C06010[c]            DB        1.00
C06007[c]            DB        1.00
C14463[c]            DB        1.00
C02504[c]            DB        1.00
C02631[c]            DB        1.00
C00053[c]            DB        0.00
C02739[c]            DB        0.00
C02741[c]            DB        0.00
C01100[c]            DB        0.00
C01267[c]            DB        0.00
C00860[c]            DB        0.00
C00402[c]            DB        0.00
C00740[c]            DB        1.00
C00022[c]            DB        1.00
C00014[c]            DB        1.00
C05662[c]            DB        1.00
C19887[c]            DB        1.00
C00680[c]            DB        1.00
C00144[c]            DB        0.00
C00956[c]            DB        1.00
C00322[c]            DB        1.00
C00062[c]            DB        1.00
C00086[c]            DB        1.00
C00064[c]            DB        1.00
C01005[c]            DB        1.00
C00065[c]            DB        1.00
C00183[c]            DB        1.00
C00141[c]            DB        1.00
C00041[c]            DB        1.00
C00254[c]            DB        1.00
C00166[c]            DB        0.00
C00011[c]            DB        1.00
C00139[c]            DB        1.00
C00138[c]            DB        1.00
C00004[c]            DB        1.00
C15602[c]            DB        1.00
C00003[c]            DB        1.00
C15603[c]            DB        1.00
C00979[c]            DB        1.00
C00097[c]            DB        1.00


FLUX RATES OF THE CURRENT SOLUTION (FBA, max growth)
Reaction    Origin   rate               UB          UB          LB          LB
--------------------------------------------------------------------------------
R001ex                M    	-10.00000000	        0.00        0.00      -10.00      -10.00
R002ex                M    	33.15890293	     1000.00     1000.00      -10.00      -10.00
R003ex                M    	1000.00000000	     1000.00     1000.00      -10.00      -10.00
R004ex                M    	-10.00000000	     1000.00     1000.00      -10.00      -10.00
R005ex                M    	12.39962724	     1000.00     1000.00        0.00        0.00
R006ex                M    	0.00000000	     1000.00     1000.00        0.00        0.00
R007ex                M    	-8.07995760	        0.00        0.00      -10.00      -10.00
R008ex                M    	-0.62153520	        0.00        0.00      -10.00      -10.00
R007t                 M    	10.00000000	     1000.00     1000.00    -1000.00    -1000.00
R008t                 M    	-33.15890293	     1000.00     1000.00    -1000.00    -1000.00
R009t                 M    	12.39962724	     1000.00     1000.00    -1000.00    -1000.00
R010t                 M    	0.00000000	     1000.00     1000.00    -1000.00    -1000.00
R011t                 M    	-1000.00000000	     1000.00     1000.00    -1000.00    -1000.00
R012t                 M    	10.00000000	     1000.00     1000.00    -1000.00    -1000.00
R013t                 M    	8.07995760	     1000.00     1000.00    -1000.00    -1000.00
R014t                 M    	0.62153520	     1000.00     1000.00    -1000.00    -1000.00
R00801[c]             M    	10.00000000	     1000.00     1000.00    -1000.00    -1000.00
R08639[c]             M    	-35.54663399	     1000.00     1000.00    -1000.00    -1000.00
R012[c]               M    	3.10767600	     1000.00     1000.00    -1000.00    -1000.00
R013[c]               M    	3.10767600	     1000.00     1000.00    -1000.00    -1000.00
R04779[c]             M    	35.02868799	     1000.00     1000.00    -1000.00    -1000.00
R01070[c]             M    	35.02868799	     1000.00     1000.00    -1000.00    -1000.00
R01015[c]             M    	-41.92101199	     1000.00     1000.00    -1000.00    -1000.00
R01061[c]             M    	76.53534318	     1000.00     1000.00    -1000.00    -1000.00
R00658[c]             M    	48.69056621	     1000.00     1000.00    -1000.00    -1000.00
R00200[c]             M    	-46.82596061	     1000.00     1000.00    -1000.00    -1000.00
R00014[c]             M    	3.38736684	     1000.00     1000.00    -1000.00    -1000.00
R00755[c]             M    	3.38736684	     1000.00     1000.00    -1000.00    -1000.00
R00754[c]             M    	0.00000000	     1000.00     1000.00    -1000.00    -1000.00
R00710[c]             M    	5.87350764	     1000.00     1000.00    -1000.00    -1000.00
R09532[c]             M    	76.53534318	     1000.00     1000.00    -1000.00    -1000.00
R00760[c]             M    	0.00000000	     1000.00     1000.00        0.00        0.00
R00771[c]             M    	0.00000000	        0.00        0.00    -1000.00    -1000.00
R02740[c]             M    	35.54663399	     1000.00     1000.00        0.00        0.00
R01662[c]             M    	76.53534318	     1000.00     1000.00        0.00        0.00
R00959[c]             M    	35.54663399	     1000.00     1000.00        0.00        0.00
R00303[c]             M    	-35.54663399	        0.00        0.00    -1000.00    -1000.00
R01519[c]             M    	-34.73710097	     1000.00     1000.00    -1000.00    -1000.00
R00004[c]             M    	27.95281719	     1000.00     1000.00    -1000.00    -1000.00
R00122[c]             M    	37.95281719	     1000.00     1000.00    -1000.00    -1000.00
R01624[c]             M    	0.18646056	     1000.00     1000.00    -1000.00    -1000.00
R00233[c]             M    	-1.02553308	     1000.00     1000.00    -1000.00    -1000.00
R01626[c]             M    	1.02553308	     1000.00     1000.00    -1000.00    -1000.00
R04355[c]             M    	0.18646056	     1000.00     1000.00    -1000.00    -1000.00
R04533[c]             M    	-0.18646056	     1000.00     1000.00    -1000.00    -1000.00
R04428[c]             M    	0.18646056	     1000.00     1000.00    -1000.00    -1000.00
R04430[c]             M    	-0.18646056	     1000.00     1000.00    -1000.00    -1000.00
R04952[c]             M    	0.18646056	     1000.00     1000.00    -1000.00    -1000.00
R04953[c]             M    	-0.18646056	     1000.00     1000.00    -1000.00    -1000.00
R04954[c]             M    	0.18646056	     1000.00     1000.00    -1000.00    -1000.00
R04956[c]             M    	-0.18646056	     1000.00     1000.00    -1000.00    -1000.00
R04957[c]             M    	0.18646056	     1000.00     1000.00    -1000.00    -1000.00
R04536[c]             M    	-0.18646056	     1000.00     1000.00    -1000.00    -1000.00
R04537[c]             M    	0.18646056	     1000.00     1000.00    -1000.00    -1000.00
R04959[c]             M    	-0.18646056	     1000.00     1000.00    -1000.00    -1000.00
R04960[c]             M    	0.15538380	     1000.00     1000.00    -1000.00    -1000.00
R04534[c]             M    	-0.15538380	     1000.00     1000.00    -1000.00    -1000.00
R04535[c]             M    	0.15538380	     1000.00     1000.00    -1000.00    -1000.00
R04962[c]             M    	-0.15538380	     1000.00     1000.00    -1000.00    -1000.00
R08158[c]             M    	0.03107676	     1000.00     1000.00    -1000.00    -1000.00
R04964[c]             M    	-0.12430704	     1000.00     1000.00    -1000.00    -1000.00
R04965[c]             M    	0.12430704	     1000.00     1000.00    -1000.00    -1000.00
R04725[c]             M    	-0.12430704	     1000.00     1000.00    -1000.00    -1000.00
R04014[c]             M    	0.03107676	     1000.00     1000.00    -1000.00    -1000.00
R04726[c]             M    	0.09323028	     1000.00     1000.00    -1000.00    -1000.00
R04566[c]             M    	-0.09323028	     1000.00     1000.00    -1000.00    -1000.00
R04568[c]             M    	0.09323028	     1000.00     1000.00    -1000.00    -1000.00
R08159[c]             M    	0.03107676	     1000.00     1000.00    -1000.00    -1000.00
R04968[c]             M    	0.06215352	     1000.00     1000.00    -1000.00    -1000.00
R04543[c]             M    	-0.06215352	     1000.00     1000.00    -1000.00    -1000.00
R04544[c]             M    	0.06215352	     1000.00     1000.00    -1000.00    -1000.00
R01706[c]             M    	0.03107676	     1000.00     1000.00    -1000.00    -1000.00
R07762[c]             M    	0.03107676	     1000.00     1000.00    -1000.00    -1000.00
R07763[c]             M    	0.03107676	     1000.00     1000.00    -1000.00    -1000.00
R07765[c]             M    	0.03107676	     1000.00     1000.00    -1000.00    -1000.00
R01538[c]             M    	-34.73710097	     1000.00     1000.00    -1000.00    -1000.00
R08570[c]             M    	-34.73710097	     1000.00     1000.00    -1000.00    -1000.00
R08571[c]             M    	-27.84477697	     1000.00     1000.00    -1000.00    -1000.00
R08572[c]             M    	-27.84477697	     1000.00     1000.00    -1000.00    -1000.00
R00235[c]             M    	27.33128199	     1000.00     1000.00    -1000.00    -1000.00
R00305[c]             M    	-34.73710097	     1000.00     1000.00    -1000.00    -1000.00
R08157[c]             M    	0.03107676	     1000.00     1000.00    -1000.00    -1000.00
R04963[c]             M    	0.12430704	     1000.00     1000.00    -1000.00    -1000.00
R04967[c]             M    	-0.09323028	     1000.00     1000.00    -1000.00    -1000.00
R07764[c]             M    	0.03107676	     1000.00     1000.00    -1000.00    -1000.00
R04970[c]             M    	-0.06215352	     1000.00     1000.00    -1000.00    -1000.00
R08163[c]             M    	0.03107676	     1000.00     1000.00    -1000.00    -1000.00
biomass               M    	3.10767600	     1000.00     1000.00        0.00        0.00
biomass_si            M    	3.10767600	     1000.00     1000.00        0.00        0.00
ATPM                  M    	2.00000000	        2.00        2.00        2.00        2.00
R00866[c]             M    	6.89232400	     1000.00     1000.00    -1000.00    -1000.00
R01641[c]             M    	-0.20717840	     1000.00     1000.00    -1000.00    -1000.00
R01621[c]             M    	0.00000000	     1000.00     1000.00    -1000.00    -1000.00
R01049[c]             M    	10.31076760	     1000.00     1000.00    -1000.00    -1000.00
R01057[c]             M    	10.00000000	     1000.00     1000.00    -1000.00    -1000.00
R06836[c]             M    	-10.00000000	     1000.00     1000.00    -1000.00    -1000.00
R01826[c]             M    	0.93230280	     1000.00     1000.00    -1000.00    -1000.00
R03083[c]             M    	0.93230280	     1000.00     1000.00    -1000.00    -1000.00
R10050[c]             M    	0.00000000	     1000.00     1000.00    -1000.00    -1000.00
R02412[c]             M    	0.93230280	     1000.00     1000.00    -1000.00    -1000.00
R03460[c]             M    	0.93230280	     1000.00     1000.00    -1000.00    -1000.00
R01715[c]             M    	0.62153520	     1000.00     1000.00    -1000.00    -1000.00
R01073[c]             M    	-0.31076760	     1000.00     1000.00    -1000.00    -1000.00
R03509[c]             M    	0.31076760	     1000.00     1000.00    -1000.00    -1000.00
R00674[c]             M    	0.31076760	     1000.00     1000.00    -1000.00    -1000.00
R00691[c]             M    	0.31076760	     1000.00     1000.00    -1000.00    -1000.00
R00734[c]             M    	-0.31076760	     1000.00     1000.00    -1000.00    -1000.00
R01728[c]             M    	0.31076760	     1000.00     1000.00    -1000.00    -1000.00
R00009[c]             M    	0.00000000	     1000.00     1000.00    -1000.00    -1000.00
R02649[c]             M    	0.00000000	     1000.00     1000.00    -1000.00    -1000.00
R10931[c]             M    	0.62153520	     1000.00     1000.00    -1000.00    -1000.00
R02283[c]             M    	0.00000000	     1000.00     1000.00    -1000.00    -1000.00
R10932[c]             M    	0.62153520	     1000.00     1000.00    -1000.00    -1000.00
R10933[c]             M    	0.62153520	     1000.00     1000.00    -1000.00    -1000.00
R00669[c]             M    	0.00000000	     1000.00     1000.00    -1000.00    -1000.00
R01086[c]             M    	0.00000000	     1000.00     1000.00    -1000.00    -1000.00
R00774[c]             M    	-0.15538380	     1000.00     1000.00    -1000.00    -1000.00
R00005[c]             M    	-0.15538380	     1000.00     1000.00    -1000.00    -1000.00
R00271[c]             M    	-1.24307040	     1000.00     1000.00    -1000.00    -1000.00
R09779[c]             M    	-1.24307040	     1000.00     1000.00    -1000.00    -1000.00
R00480[c]             M    	-0.62153520	     1000.00     1000.00    -1000.00    -1000.00
R10147[c]             M    	1.55383800	     1000.00     1000.00    -1000.00    -1000.00
R04198[c]             M    	-1.55383800	     1000.00     1000.00    -1000.00    -1000.00
R04364[c]             M    	0.00000000	     1000.00     1000.00    -1000.00    -1000.00
R00451[c]             M    	1.55383800	     1000.00     1000.00    -1000.00    -1000.00
R03898[c]             M    	5.59381680	     1000.00     1000.00    -1000.00    -1000.00
R00226[c]             M    	-0.62153520	     1000.00     1000.00    -1000.00    -1000.00
R02199[c]             M    	-0.31076760	     1000.00     1000.00    -1000.00    -1000.00
R01213[c]             M    	-0.31076760	     1000.00     1000.00    -1000.00    -1000.00
R04426[c]             M    	0.31076760	     1000.00     1000.00    -1000.00    -1000.00
R01652[c]             M    	-0.31076760	     1000.00     1000.00    -1000.00    -1000.00
R00945[c]             M    	0.93230280	     1000.00     1000.00    -1000.00    -1000.00
R04125[c]             M    	1.24307040	     1000.00     1000.00    -1000.00    -1000.00
R00751[c]             M    	2.48614080	     1000.00     1000.00    -1000.00    -1000.00
R04173[c]             M    	0.00000000	     1000.00     1000.00    -1000.00    -1000.00
R01388[c]             M    	0.00000000	     1000.00     1000.00    -1000.00    -1000.00
R00588[c]             M    	0.00000000	     1000.00     1000.00    -1000.00    -1000.00
R02291[c]             M    	0.62153520	     1000.00     1000.00    -1000.00    -1000.00
R01773[c]             M    	2.17537320	     1000.00     1000.00    -1000.00    -1000.00
R01466[c]             M    	-2.48614080	     1000.00     1000.00    -1000.00    -1000.00
R00258[c]             M    	-0.31076760	     1000.00     1000.00    -1000.00    -1000.00
R02021[c]             M    	0.00000000	     1000.00     1000.00    -1000.00    -1000.00
R00858[c]             M    	-0.62153520	     1000.00     1000.00    -1000.00    -1000.00
R00586[c]             M    	0.00000000	     1000.00     1000.00    -1000.00    -1000.00
R09497[c]             M    	-491.84235050	     1000.00     1000.00    -1000.00    -1000.00
R00792[c]             M    	0.00000000	     1000.00     1000.00    -1000.00    -1000.00
R00791[c]             M    	-499.92230810	     1000.00     1000.00    -1000.00    -1000.00
R00294[c]             M    	432.24384152	     1000.00     1000.00    -1000.00    -1000.00
R05186[c]             M    	0.00000000	     1000.00     1000.00    -1000.00    -1000.00
R00114[c]             M    	4.50613020	     1000.00     1000.00    -1000.00    -1000.00
R00021[c]             M    	514.15546419	     1000.00     1000.00    -1000.00    -1000.00
R04640[c]             M    	0.00000000	     1000.00     1000.00    -1000.00    -1000.00
R04558[c]             M    	0.00000000	     1000.00     1000.00    -1000.00    -1000.00
R03012[c]             M    	0.00000000	     1000.00     1000.00    -1000.00    -1000.00
R00941[c]             M    	0.00000000	     1000.00     1000.00    -1000.00    -1000.00
R01127[c]             M    	0.00000000	     1000.00     1000.00    -1000.00    -1000.00
R01130[c]             M    	0.00000000	     1000.00     1000.00    -1000.00    -1000.00
R03314[c]             M    	521.45850279	     1000.00     1000.00    -1000.00    -1000.00
R01248[c]             M    	-521.45850279	     1000.00     1000.00    -1000.00    -1000.00
R00671[c]             M    	-521.14773519	     1000.00     1000.00    -1000.00    -1000.00
R00367[c]             M    	0.00000000	     1000.00     1000.00    -1000.00    -1000.00
R00946[c]             M    	0.31076760	     1000.00     1000.00    -1000.00    -1000.00
R00385[c]             M    	0.00000000	     1000.00     1000.00    -1000.00    -1000.00
R01217[c]             M    	0.31076760	     1000.00     1000.00    -1000.00    -1000.00
R01776[c]             M    	21.45777435	     1000.00     1000.00    -1000.00    -1000.00
R03217[c]             M    	21.45777435	     1000.00     1000.00    -1000.00    -1000.00
R03232[c]             M    	0.00000000	     1000.00     1000.00    -1000.00    -1000.00
R02568[c]             M    	6.89232400	     1000.00     1000.00    -1000.00    -1000.00
R01830[c]             M    	0.72512440	     1000.00     1000.00    -1000.00    -1000.00
R01529[c]             M    	-0.51794600	     1000.00     1000.00    -1000.00    -1000.00
R01714[c]             M    	0.93230280	     1000.00     1000.00    -1000.00    -1000.00
R01731[c]             M    	0.00000000	     1000.00     1000.00    -1000.00    -1000.00
R03508[c]             M    	0.31076760	     1000.00     1000.00    -1000.00    -1000.00
R00150[c]             M    	0.15538380	     1000.00     1000.00    -1000.00    -1000.00
R10930[c]             M    	0.62153520	     1000.00     1000.00    -1000.00    -1000.00
R01954[c]             M    	0.00000000	     1000.00     1000.00    -1000.00    -1000.00
R03098[c]             M    	0.00000000	     1000.00     1000.00    -1000.00    -1000.00
R09775[c]             M    	-1.24307040	     1000.00     1000.00    -1000.00    -1000.00
R09776[c]             M    	-1.24307040	     1000.00     1000.00    -1000.00    -1000.00
R00715[c]             M    	0.00000000	     1000.00     1000.00    -1000.00    -1000.00
R04365[c]             M    	21.14700675	     1000.00     1000.00    -1000.00    -1000.00
R03896[c]             M    	5.59381680	     1000.00     1000.00    -1000.00    -1000.00
R00994[c]             M    	-5.59381680	     1000.00     1000.00    -1000.00    -1000.00
R00996[c]             M    	-5.28304920	     1000.00     1000.00    -1000.00    -1000.00
R08648[c]             M    	0.31076760	     1000.00     1000.00    -1000.00    -1000.00
R04441[c]             M    	0.62153520	     1000.00     1000.00    -1000.00    -1000.00
R01214[c]             M    	-0.31076760	     1000.00     1000.00    -1000.00    -1000.00
R04001[c]             M    	-0.31076760	     1000.00     1000.00    -1000.00    -1000.00
R01071[c]             M    	0.00000000	     1000.00     1000.00    -1000.00    -1000.00
R01135[c]             M    	0.00000000	     1000.00     1000.00    -1000.00    -1000.00
R00667[c]             M    	521.45850279	     1000.00     1000.00    -1000.00    -1000.00
R01565[c]             M    	0.00000000	     1000.00     1000.00    -1000.00    -1000.00
R04405[c]             M    	0.00000000	     1000.00     1000.00    -1000.00    -1000.00
R02026[c]             M    	0.00000000	     1000.00     1000.00    -1000.00    -1000.00
R00530[c]             M    	0.00000000	     1000.00     1000.00    -1000.00    -1000.00
R05712[c]             M    	-8.07995760	     1000.00     1000.00    -1000.00    -1000.00
R07613[c]             M    	19.59316875	     1000.00     1000.00    -1000.00    -1000.00
R00259[c]             M    	0.00000000	     1000.00     1000.00    -1000.00    -1000.00
R02492[c]             M    	-432.24384152	     1000.00     1000.00    -1000.00    -1000.00
R03260[c]             M    	-21.45777435	     1000.00     1000.00    -1000.00    -1000.00
R11487[c]             M    	-457.10524953	     1000.00     1000.00    -1000.00    -1000.00
R00359[c]             M    	0.00000000	     1000.00     1000.00    -1000.00    -1000.00
R00256[c]             M    	518.35082679	     1000.00     1000.00    -1000.00    -1000.00
R01514[c]             M    	0.00000000	     1000.00     1000.00    -1000.00    -1000.00
R01513[c]             M    	0.00000000	     1000.00     1000.00    -1000.00    -1000.00
R00891[c]             M    	0.31076760	     1000.00     1000.00    -1000.00    -1000.00
R00589[c]             M    	0.00000000	     1000.00     1000.00    -1000.00    -1000.00
R01056[c]             M    	-0.51794600	     1000.00     1000.00    -1000.00    -1000.00
R01827[c]             M    	0.20717840	     1000.00     1000.00    -1000.00    -1000.00
R08569[c]             M    	0.00000000	     1000.00     1000.00    -1000.00    -1000.00
R00985[c]             M    	0.31076760	     1000.00     1000.00    -1000.00    -1000.00
R10929[c]             M    	0.62153520	     1000.00     1000.00    -1000.00    -1000.00
R07245[c]             M    	0.00000000	     1000.00     1000.00    -1000.00    -1000.00
R00552[c]             M    	-0.15538380	     1000.00     1000.00    -1000.00    -1000.00
R01934[c]             M    	-1.24307040	     1000.00     1000.00    -1000.00    -1000.00
R02734[c]             M    	21.14700675	     1000.00     1000.00    -1000.00    -1000.00
R05069[c]             M    	0.31076760	     1000.00     1000.00    -1000.00    -1000.00
R05070[c]             M    	0.31076760	     1000.00     1000.00    -1000.00    -1000.00
R01771[c]             M    	-2.48614080	     1000.00     1000.00    -1000.00    -1000.00
R00483[c]             M    	0.31076760	     1000.00     1000.00    -1000.00    -1000.00
R08553[c]             M    	0.00000000	     1000.00     1000.00    -1000.00    -1000.00
R00528[c]             M    	456.48371433	     1000.00     1000.00    -1000.00    -1000.00
R05185[c]             M    	0.00000000	     1000.00     1000.00    -1000.00    -1000.00
R04037[c]             M    	0.00000000	     1000.00     1000.00    -1000.00    -1000.00
R03457[c]             M    	0.00000000	     1000.00     1000.00    -1000.00    -1000.00
R01163[c]             M    	0.00000000	     1000.00     1000.00    -1000.00    -1000.00
R01083[c]             M    	0.00000000	     1000.00     1000.00    -1000.00    -1000.00
R01230[c]             M    	0.00000000	     1000.00     1000.00    -1000.00    -1000.00
R02821[c]             M    	0.00000000	     1000.00     1000.00    -1000.00    -1000.00
R10049[c]             M    	0.00000000	     1000.00     1000.00    -1000.00    -1000.00
R07399[c]             M    	5.59381680	     1000.00     1000.00    -1000.00    -1000.00
R03425[c]             M    	1.24307040	     1000.00     1000.00    -1000.00    -1000.00
R03815[c]             M    	1.24307040	     1000.00     1000.00    -1000.00    -1000.00
R01777[c]             M    	-21.14700675	     1000.00     1000.00    -1000.00    -1000.00
R12084[c]             M    	0.00000000	     1000.00     1000.00    -1000.00    -1000.00
R00392[c]             M    	0.00000000	     1000.00     1000.00    -1000.00    -1000.00
R00694[c]             M    	0.00000000	     1000.00     1000.00    -1000.00    -1000.00
R07276[c]             M    	-0.31076760	     1000.00     1000.00    -1000.00    -1000.00
R00357[c]             M    	0.00000000	     1000.00     1000.00    -1000.00    -1000.00
R06837[c]             DB<- 		-10.00000000	     1000.00     1000.00    -1000.00    -1000.00
R02340[c]             DB-> 		0.31076760	     1000.00     1000.00    -1000.00    -1000.00
R01398[c]             DB-> 		0.15538380	     1000.00     1000.00    -1000.00    -1000.00
R03444[c]             DB<- 		-1.24307040	     1000.00     1000.00    -1000.00    -1000.00
R04475[c]             DB<- 		-21.14700675	     1000.00     1000.00    -1000.00    -1000.00
R04440[c]             DB<- 		-0.62153520	     1000.00     1000.00    -1000.00    -1000.00
R01090[c]             DB<- 		-0.31076760	     1000.00     1000.00    -1000.00    -1000.00
R01288[c]             DB-> 		0.31076760	     1000.00     1000.00    -1000.00    -1000.00
R03084[c]             DB-> 		0.93230280	     1000.00     1000.00    -1000.00    -1000.00
R02413[c]             DB<- 		-0.93230280	     1000.00     1000.00    -1000.00    -1000.00
R09778[c]             DB<- 		-1.24307040	     1000.00     1000.00    -1000.00    -1000.00
R05071[c]             DB-> 		0.62153520	     1000.00     1000.00    -1000.00    -1000.00
R05068[c]             DB<- 		-0.31076760	     1000.00     1000.00    -1000.00    -1000.00
R03968[c]             DB-> 		0.31076760	     1000.00     1000.00    -1000.00    -1000.00
R00221[c]             DB-> 		0.00000000	     1000.00     1000.00    -1000.00    -1000.00
R04371[c]             DB-> 		1.24307040	     1000.00     1000.00    -1000.00    -1000.00
R09777[c]             DB<- 		-1.24307040	     1000.00     1000.00    -1000.00    -1000.00
R02735[c]             DB-> 		1.55383800	     1000.00     1000.00    -1000.00    -1000.00
R01939[c]             DB-> 		1.24307040	     1000.00     1000.00    -1000.00    -1000.00
R00551[c]             DB<- 		-0.15538380	     1000.00     1000.00    -1000.00    -1000.00
R00582[c]             DB<- 		0.00000000	     1000.00     1000.00    -1000.00    -1000.00
R00897[c]             DB-> 		0.00000000	     1000.00     1000.00    -1000.00    -1000.00
CP1: Model status:         1.00 solver status:         1.00 (iterations         1.00)
CP2: Model status:         1.00 solver status:         1.00 (iterations         1.00)
CP3: Model status:         1.00 solver status:         1.00 (iterations         1.00)
FBA: Model status:         1.00 solver status:         1.00
Number omegas:         0.00
new model biomass rate: 3.10767600
solve time: 0.74099943


************************           CONNECTING PROBLEMS SOLUTION 10          ************************

OUTER OBJECTIVE VALUE:       213.00
INNER OBJECTIVE VALUE 1:        22.00
INNER OBJECTIVE VALUE 2:         0.00

RXN TO ADD           DIRECTION   DELTA       RHO         OMEGA        ZETA  SOLVED RATE
------------------------------------------------------------------------------------------
R06837[c]            ->          1.00        0.00        0.00        1.00	12.02279253
R02415[c]            XX          0.00        0.00        0.00        0.00	0.00000000
R02340[c]            ->          1.00        0.00        0.00        1.00	0.02723428
R01398[c]            ->          1.00        0.00        0.00        1.00	0.01361714
R03444[c]            <-          0.00        1.00        0.00        1.00	-0.10893712
R02733[c]            XX          0.00        0.00        0.00        0.00	0.00000000
R04475[c]            <-          0.00        1.00        0.00        1.00	-0.00100000
R04440[c]            <-          0.00        1.00        0.00        1.00	-0.05446856
R01090[c]            <-          0.00        1.00        0.00        1.00	-0.02723428
R00529[c]            ->          1.00        0.00        0.00        1.00	0.00100000
R00861[c]            XX          0.00        0.00        0.00        0.00	0.00000000
R01288[c]            ->          1.00        0.00        0.00        1.00	0.02723428
R04560[c]            XX          0.00        0.00        0.00        0.00	0.00000000
R00330[c]            XX          0.00        0.00        0.00        0.00	0.00000000
R00650[c]            XX          0.00        0.00        0.00        0.00	0.00000000
R03084[c]            ->          1.00        0.00        0.00        1.00	0.08170284
R02413[c]            <-          0.00        1.00        0.00        1.00	-0.08170284
R00355[c]            XX          0.00        0.00        0.00        0.00	0.00000000
R03443[c]            XX          0.00        0.00        0.00        0.00	0.00000000
R04390[c]            XX          0.00        0.00        0.00        0.00	0.00000000
R02315[c]            XX          0.00        0.00        0.00        0.00	0.00000000
R09778[c]            <-          0.00        1.00        0.00        1.00	-0.10893712
R05071[c]            ->          1.00        0.00        0.00        1.00	0.05446856
R05068[c]            <-          0.00        1.00        0.00        1.00	-0.02723428
R03968[c]            ->          1.00        0.00        0.00        1.00	0.02723428
R00509[c]            XX          0.00        0.00        0.00        0.00	0.00000000
R04035[c]            XX          0.00        0.00        0.00        0.00	0.00000000
R03243[c]            XX          0.00        0.00        0.00        0.00	0.00000000
R03013[c]            XX          0.00        0.00        0.00        0.00	0.00000000
R00491[c]            XX          0.00        0.00        0.00        0.00	0.00000000
R00221[c]            ->          1.00        0.00        0.00        1.00	0.00100000
R04371[c]            ->          1.00        0.00        0.00        1.00	0.10893712
R09777[c]            <-          0.00        1.00        0.00        1.00	-0.10893712
R02735[c]            ->          1.00        0.00        0.00        1.00	0.13617140
R00332[c]            XX          0.00        0.00        0.00        0.00	0.00000000
R01939[c]            ->          1.00        0.00        0.00        1.00	0.10893712
R00551[c]            <-          0.00        1.00        0.00        1.00	-0.01361714
R00253[c]            XX          0.00        0.00        0.00        0.00	0.00000000
R00582[c]            <-          0.00        1.00        0.00        1.00	-0.00100000
R01215[c]            XX          0.00        0.00        0.00        0.00	0.00000000
R01373[c]            XX          0.00        0.00        0.00        0.00	0.00000000
R00859[c]            XX          0.00        0.00        0.00        0.00	0.00000000
R07358[c]            XX          0.00        0.00        0.00        0.00	0.00000000
R00897[c]            XX          0.00        0.00        0.00        0.00	0.00000000
Total reactions to be added:        22.00 (should be:        22.00)

MODEL RXN            DIRECTION  THETA        LAMBDA     SOLVED RATE
--------------------------------------------------------------------
R001ex               <-          1.00        0.00		-0.87710521
R002ex               <-          1.00        0.00		-10.00000000
R003ex               <-          1.00        0.00		-10.00000000
R004ex               ->          0.00        1.00		12.02279253
R005ex               ->          0.00        1.00		1.09364780
R006ex               ->          0.00        1.00		0.00100000
R007ex               <-          1.00        0.00		-0.70809130
R008ex               <-          1.00        0.00		-0.05446856
R007t                ->          0.00        1.00		0.87710521
R008t                ->          0.00        1.00		10.00000000
R009t                ->          0.00        1.00		1.09364780
R010t                ->          0.00        1.00		0.00100000
R011t                ->          0.00        1.00		10.00000000
R012t                <-          1.00        0.00		-12.02279253
R013t                ->          0.00        1.00		0.70809130
R014t                ->          0.00        1.00		0.05446856
R00801[c]            ->          0.00        1.00		0.87710521
R08639[c]            <-          1.00        0.00		-3.09264780
R012[c]              ->          0.00        1.00		0.27234281
R013[c]              ->          0.00        1.00		0.27234281
R04779[c]            ->          0.00        1.00		3.04725733
R01070[c]            ->          0.00        1.00		3.04725733
R01015[c]            <-          1.00        0.00		-3.65101973
R01061[c]            ->          0.00        1.00		6.66196469
R00658[c]            ->          0.00        1.00		4.24677315
R00200[c]            <-          1.00        0.00		-4.08336746
R00014[c]            ->          0.00        1.00		0.29785366
R00755[c]            ->          0.00        1.00		0.29785366
R00754[c]            ->          0.00        1.00		0.00100000
R00710[c]            ->          0.00        1.00		0.51872790
R09532[c]            ->          0.00        1.00		6.66196469
R00760[c]            ->          0.00        1.00		0.00100000
R00771[c]            <-          1.00        0.00		-0.00100000
R02740[c]            ->          0.00        1.00		3.09264780
R01662[c]            ->          0.00        1.00		6.66196469
R00959[c]            ->          0.00        1.00		3.09264780
R00303[c]            <-          1.00        0.00		-3.09164780
R01519[c]            <-          1.00        0.00		-3.01995395
R00004[c]            ->          0.00        1.00		0.60243075
R00122[c]            <-          1.00        0.00		-11.42136178
R01624[c]            ->          0.00        1.00		0.01634057
R00233[c]            <-          1.00        0.00		-0.08987313
R01626[c]            ->          0.00        1.00		0.08987313
R04355[c]            ->          0.00        1.00		0.01634057
R04533[c]            <-          1.00        0.00		-0.01634057
R04428[c]            ->          0.00        1.00		0.01634057
R04430[c]            <-          1.00        0.00		-0.01634057
R04952[c]            ->          0.00        1.00		0.01634057
R04953[c]            <-          1.00        0.00		-0.01634057
R04954[c]            ->          0.00        1.00		0.01634057
R04956[c]            <-          1.00        0.00		-0.01634057
R04957[c]            ->          0.00        1.00		0.01634057
R04536[c]            <-          1.00        0.00		-0.01634057
R04537[c]            ->          0.00        1.00		0.01634057
R04959[c]            <-          1.00        0.00		-0.01634057
R04960[c]            ->          0.00        1.00		0.01361714
R04534[c]            <-          1.00        0.00		-0.01361714
R04535[c]            ->          0.00        1.00		0.01361714
R04962[c]            <-          1.00        0.00		-0.01361714
R08158[c]            ->          0.00        1.00		0.00272343
R04964[c]            <-          1.00        0.00		-0.01089371
R04965[c]            ->          0.00        1.00		0.01089371
R04725[c]            <-          1.00        0.00		-0.01089371
R04014[c]            ->          0.00        1.00		0.00272343
R04726[c]            ->          0.00        1.00		0.00817028
R04566[c]            <-          1.00        0.00		-0.00817028
R04568[c]            ->          0.00        1.00		0.00817028
R08159[c]            ->          0.00        1.00		0.00272343
R04968[c]            ->          0.00        1.00		0.00544686
R04543[c]            <-          1.00        0.00		-0.00544686
R04544[c]            ->          0.00        1.00		0.00544686
R01706[c]            ->          0.00        1.00		0.00272343
R07762[c]            ->          0.00        1.00		0.00272343
R07763[c]            ->          0.00        1.00		0.00272343
R07765[c]            ->          0.00        1.00		0.00272343
R01538[c]            <-          1.00        0.00		-3.01995395
R08570[c]            <-          1.00        0.00		-3.01995395
R08571[c]            <-          1.00        0.00		-2.41619154
R08572[c]            <-          1.00        0.00		-2.41519154
R00235[c]            ->          0.00        1.00		0.54696218
R00305[c]            <-          1.00        0.00		-3.01995395
R08157[c]            ->          0.00        1.00		0.00272343
R04963[c]            ->          0.00        1.00		0.01089371
R04967[c]            <-          1.00        0.00		-0.00817028
R07764[c]            ->          0.00        1.00		0.00272343
R04970[c]            <-          1.00        0.00		-0.00544686
R08163[c]            ->          0.00        1.00		0.00272343
biomass              ->          0.00        1.00		0.27234281
biomass_si           ->          0.00        1.00		0.27234281
ATPM                 ->          0.00        1.00		2.00000000
R00866[c]            ->          0.00        1.00		0.60376241
R01641[c]            <-          1.00        0.00		-0.01815619
R01621[c]            XX          0.00        0.00		0.00000000
R01049[c]            <-          1.00        0.00		-11.99555825
R01057[c]            <-          1.00        0.00		-12.02279253
R06836[c]            ->          0.00        1.00		12.02279253
R01826[c]            ->          0.00        1.00		0.08170284
R03083[c]            ->          0.00        1.00		0.08170284
R10050[c]            XX          0.00        0.00		0.00000000
R02412[c]            ->          0.00        1.00		0.08170284
R03460[c]            ->          0.00        1.00		0.08170284
R01715[c]            ->          0.00        1.00		0.05446856
R01073[c]            <-          1.00        0.00		-0.02723428
R03509[c]            ->          0.00        1.00		0.02723428
R00674[c]            ->          0.00        1.00		0.02723428
R00691[c]            ->          0.00        1.00		0.02723428
R00734[c]            <-          1.00        0.00		-0.02723428
R01728[c]            ->          0.00        1.00		0.02723428
R00009[c]            XX          0.00        0.00		0.00000000
R02649[c]            XX          0.00        0.00		0.00000000
R10931[c]            ->          0.00        1.00		0.05446856
R02283[c]            XX          0.00        0.00		0.00000000
R10932[c]            ->          0.00        1.00		0.05446856
R10933[c]            ->          0.00        1.00		0.05446856
R00669[c]            XX          0.00        0.00		0.00000000
R01086[c]            XX          0.00        0.00		0.00000000
R00774[c]            <-          1.00        0.00		-0.01361714
R00005[c]            <-          1.00        0.00		-0.01361714
R00271[c]            <-          1.00        0.00		-0.10893712
R09779[c]            <-          1.00        0.00		-0.10893712
R00480[c]            <-          1.00        0.00		-0.05446856
R10147[c]            ->          0.00        1.00		0.13617140
R04198[c]            <-          1.00        0.00		-0.13617140
R04364[c]            XX          0.00        0.00		0.00000000
R00451[c]            ->          0.00        1.00		0.13617140
R03898[c]            ->          0.00        1.00		0.49421705
R00226[c]            <-          1.00        0.00		-0.05446856
R02199[c]            <-          1.00        0.00		-0.02723428
R01213[c]            <-          1.00        0.00		-0.02723428
R04426[c]            ->          0.00        1.00		0.02723428
R01652[c]            <-          1.00        0.00		-0.02723428
R00945[c]            ->          0.00        1.00		0.08370284
R04125[c]            ->          0.00        1.00		0.11093712
R00751[c]            ->          0.00        1.00		0.22187424
R04173[c]            ->          0.00        1.00		0.00100000
R01388[c]            XX          0.00        0.00		0.00000000
R00588[c]            XX          0.00        0.00		0.00000000
R02291[c]            ->          0.00        1.00		0.05446856
R01773[c]            ->          0.00        1.00		0.19063996
R01466[c]            <-          1.00        0.00		-0.21787424
R00258[c]            <-          1.00        0.00		-0.02723428
R02021[c]            XX          0.00        0.00		0.00000000
R00858[c]            <-          1.00        0.00		-0.05446856
R00586[c]            XX          0.00        0.00		0.00000000
R09497[c]            ->          0.00        1.00		5.71489987
R00792[c]            XX          0.00        0.00		0.00000000
R00791[c]            ->          0.00        1.00		5.00680857
R00294[c]            <-          1.00        0.00		-10.91359626
R05186[c]            XX          0.00        0.00		0.00000000
R00114[c]            ->          0.00        1.00		0.39489707
R00021[c]            <-          1.00        0.00		-3.77147852
R04640[c]            XX          0.00        0.00		0.00000000
R04558[c]            XX          0.00        0.00		0.00000000
R03012[c]            XX          0.00        0.00		0.00000000
R00941[c]            XX          0.00        0.00		0.00000000
R01127[c]            XX          0.00        0.00		0.00000000
R01130[c]            XX          0.00        0.00		0.00000000
R03314[c]            <-          1.00        0.00		-3.13247292
R01248[c]            ->          0.00        1.00		3.13247292
R00671[c]            ->          0.00        1.00		3.15970721
R00367[c]            XX          0.00        0.00		0.00000000
R00946[c]            ->          0.00        1.00		0.02723428
R00385[c]            XX          0.00        0.00		0.00000000
R01217[c]            ->          0.00        1.00		0.02723428
R01776[c]            ->          0.00        1.00		0.02823428
R03217[c]            ->          0.00        1.00		0.02823428
R03232[c]            XX          0.00        0.00		0.00000000
R02568[c]            ->          0.00        1.00		0.60376241
R01830[c]            ->          0.00        1.00		0.06354665
R01529[c]            <-          1.00        0.00		-0.04539047
R01714[c]            ->          0.00        1.00		0.08170284
R01731[c]            XX          0.00        0.00		0.00000000
R03508[c]            ->          0.00        1.00		0.02723428
R00150[c]            ->          0.00        1.00		0.01361714
R10930[c]            ->          0.00        1.00		0.05446856
R01954[c]            XX          0.00        0.00		0.00000000
R03098[c]            XX          0.00        0.00		0.00000000
R09775[c]            <-          1.00        0.00		-0.10893712
R09776[c]            <-          1.00        0.00		-0.10893712
R00715[c]            XX          0.00        0.00		0.00000000
R04365[c]            ->          0.00        1.00		0.00100000
R03896[c]            ->          0.00        1.00		0.49421705
R00994[c]            <-          1.00        0.00		-0.49421705
R00996[c]            <-          1.00        0.00		-0.46698277
R08648[c]            ->          0.00        1.00		0.02723428
R04441[c]            ->          0.00        1.00		0.05446856
R01214[c]            <-          1.00        0.00		-0.02723428
R04001[c]            <-          1.00        0.00		-0.02723428
R01071[c]            XX          0.00        0.00		0.00000000
R01135[c]            XX          0.00        0.00		0.00000000
R00667[c]            <-          1.00        0.00		-3.13247292
R01565[c]            XX          0.00        0.00		0.00000000
R04405[c]            XX          0.00        0.00		0.00000000
R02026[c]            XX          0.00        0.00		0.00000000
R00530[c]            <-          1.00        0.00		-0.00100000
R05712[c]            <-          1.00        0.00		-0.70809130
R07613[c]            <-          1.00        0.00		-0.13517140
R00259[c]            XX          0.00        0.00		0.00000000
R02492[c]            ->          0.00        1.00		10.91359626
R03260[c]            <-          1.00        0.00		-0.02823428
R11487[c]            ->          0.00        1.00		8.73485381
R00359[c]            XX          0.00        0.00		0.00000000
R00256[c]            <-          1.00        0.00		-3.40381573
R01514[c]            <-          1.00        0.00		-0.00100000
R01513[c]            <-          1.00        0.00		-0.00100000
R00891[c]            ->          0.00        1.00		0.02723428
R00589[c]            ->          0.00        1.00		0.00100000
R01056[c]            <-          1.00        0.00		-0.04539047
R01827[c]            ->          0.00        1.00		0.01815619
R08569[c]            XX          0.00        0.00		0.00000000
R00985[c]            ->          0.00        1.00		0.02723428
R10929[c]            ->          0.00        1.00		0.05446856
R07245[c]            XX          0.00        0.00		0.00000000
R00552[c]            <-          1.00        0.00		-0.01361714
R01934[c]            <-          1.00        0.00		-0.10893712
R02734[c]            ->          0.00        1.00		0.00100000
R05069[c]            ->          0.00        1.00		0.02723428
R05070[c]            ->          0.00        1.00		0.02723428
R01771[c]            <-          1.00        0.00		-0.21787424
R00483[c]            ->          0.00        1.00		0.02723428
R08553[c]            XX          0.00        0.00		0.00000000
R00528[c]            <-          1.00        0.00		-8.78932237
R05185[c]            XX          0.00        0.00		0.00000000
R04037[c]            XX          0.00        0.00		0.00000000
R03457[c]            XX          0.00        0.00		0.00000000
R01163[c]            XX          0.00        0.00		0.00000000
R01083[c]            XX          0.00        0.00		0.00000000
R01230[c]            XX          0.00        0.00		0.00000000
R02821[c]            XX          0.00        0.00		0.00000000
R10049[c]            XX          0.00        0.00		0.00000000
R07399[c]            ->          0.00        1.00		0.49421705
R03425[c]            ->          0.00        1.00		0.11093712
R03815[c]            ->          0.00        1.00		0.11093712
R01777[c]            <-          1.00        0.00		-0.00100000
R12084[c]            XX          0.00        0.00		0.00000000
R00392[c]            XX          0.00        0.00		0.00000000
R00694[c]            XX          0.00        0.00		0.00000000
R07276[c]            <-          1.00        0.00		-0.02723428
R00357[c]            XX          0.00        0.00		0.00000000


METABOLITES NEWLY PRODUCABLE THROUGH OPTFILL
--------------------------------------------
C00620[c]
C01151[c]
C00493[c]
C03506[c]
C00463[c]
C00118[c]
C00169[c]
C00077[c]
C00009[c]
C00327[c]
C01251[c]
C00001[c]
C00033[c]
C00666[c]
C04421[c]
C00026[c]
C04462[c]
C00025[c]
C04272[c]
C00006[c]
C00005[c]
C00080[c]
C00123[c]
C00233[c]
C00002[c]
C00059[c]
C00013[c]
C00224[c]
C00283[c]
C00094[c]
C01118[c]
C00155[c]
C00042[c]
C00101[c]
C00008[c]
C00073[c]
C00944[c]
C00049[c]
C19889[c]
C06010[c]
C06007[c]
C14463[c]
C02504[c]
C02631[c]
C00740[c]
C00022[c]
C00014[c]
C05662[c]
C19887[c]
C00680[c]
C00956[c]
C00322[c]
C00062[c]
C00086[c]
C00064[c]
C01005[c]
C00065[c]
C00183[c]
C00141[c]
C00041[c]
C00254[c]
C00011[c]
C00139[c]
C00138[c]
C00004[c]
C15602[c]
C00003[c]
C15603[c]
C00097[c]
C00089[e]
C00001[e]
C00080[e]
C00009[e]
C00011[e]
C00469[e]
C00244[e]
C00059[e]
C00089[c]
C00469[c]
C00244[c]
C00095[c]
C00031[c]
C00103[c]
C00092[c]
C00267[c]
C00221[c]
C05345[c]
C05378[c]
C00111[c]
C00236[c]
C00631[c]
C00074[c]
C00068[c]
C05125[c]
C00084[c]
C01159[c]
C00085[c]
C00668[c]
C00198[c]
C00257[c]
C00020[c]
C00024[c]
C00229[c]
C00010[c]
C03939[c]
C00083[c]
C01209[c]
C05744[c]
C04618[c]
C04246[c]
C05745[c]
C05746[c]
C05747[c]
C05748[c]
C05749[c]
C05750[c]
C04620[c]
C05751[c]
C05752[c]
C05753[c]
C04619[c]
C05754[c]
C05755[c]
C01571[c]
C05757[c]
C05756[c]
C05758[c]
C05223[c]
C02679[c]
C05759[c]
C04688[c]
C05760[c]
C05761[c]
C06424[c]
C05762[c]
C04633[c]
C05763[c]
C05764[c]
C00249[c]
C16219[c]
C16220[c]
C16221[c]
C04088[c]
C00204[c]
C00577[c]
C00258[c]
C06423[c]
C01530[c]
C00152[c]
C00037[c]
C00407[c]
C00047[c]
C00079[c]
C00148[c]
C00188[c]
C00078[c]
C00082[c]
biomass_wt
C01094[c]
C05382[c]
C00117[c]
C00231[c]
C00119[c]
C00279[c]
C04691[c]
C03175[c]
C01269[c]
C00251[c]
C04302[c]
C00108[c]
C01302[c]
C00826[c]
C01179[c]
C20949[c]
C20950[c]
C20951[c]
C19885[c]
C00288[c]
C01010[c]
C03082[c]
C00441[c]
C20258[c]
C03972[c]
C02226[c]
C06032[c]
C00671[c]
C04411[c]
C04236[c]
C00143[c]
C01242[c]
C02972[c]
C03232[c]
C00263[c]
C01102[c]
C00088[c]
C00533[c]
C00126[c]
C00887[c]
C00125[c]
C01165[c]
C03912[c]
C00440[c]
C01077[c]
C02291[c]
C00199[c]
C20948[c]
C19886[c]
C00091[c]
C02612[c]
C00109[c]
C06006[c]
C00197[c]
C02051[c]


METABOLITES THAT CAN NOW BE PRODUCED
Metabolite  Origin   x(i)
------------------------------------
C00620[c]            M         1.00
C01151[c]            M         1.00
C00493[c]            M         1.00
C03506[c]            M         1.00
C00463[c]            M         1.00
C00118[c]            M         1.00
C00169[c]            M         1.00
C00077[c]            M         1.00
C00009[c]            M         1.00
C00327[c]            M         1.00
C01251[c]            M         1.00
C00001[c]            M         1.00
C00033[c]            M         1.00
C00666[c]            M         1.00
C04421[c]            M         1.00
C00026[c]            M         1.00
C04462[c]            M         1.00
C00025[c]            M         1.00
C04272[c]            M         1.00
C00006[c]            M         1.00
C00005[c]            M         1.00
C00080[c]            M         1.00
C00123[c]            M         1.00
C00233[c]            M         1.00
C00002[c]            M         1.00
C00059[c]            M         1.00
C00013[c]            M         1.00
C00224[c]            M         1.00
C00283[c]            M         1.00
C00094[c]            M         1.00
C01118[c]            M         1.00
C00155[c]            M         1.00
C00042[c]            M         1.00
C00234[c]            M         0.00
C04677[c]            M         0.00
C00101[c]            M         1.00
C04734[c]            M         0.00
C00035[c]            M         0.00
C00008[c]            M         1.00
C00044[c]            M         0.00
C00019[c]            M         0.00
C00021[c]            M         0.00
C00073[c]            M         1.00
C00944[c]            M         1.00
C00049[c]            M         1.00
C00036[c]            M         0.00
C01250[c]            M         0.00
C04133[c]            M         0.00
C00449[c]            M         0.00
C19889[c]            M         1.00
C06010[c]            M         1.00
C06007[c]            M         1.00
C14463[c]            M         1.00
C02504[c]            M         1.00
C02631[c]            M         1.00
C00053[c]            M         0.00
C02739[c]            M         0.00
C02741[c]            M         0.00
C01267[c]            M         0.00
C00860[c]            M         0.00
C00402[c]            M         0.00
C00740[c]            M         1.00
C00022[c]            M         1.00
C00014[c]            M         1.00
C05662[c]            M         1.00
C19887[c]            M         1.00
C00680[c]            M         1.00
C00144[c]            M         0.00
C00956[c]            M         1.00
C00322[c]            M         1.00
C00062[c]            M         1.00
C00086[c]            M         1.00
C00064[c]            M         1.00
C01005[c]            M         1.00
C00065[c]            M         1.00
C00183[c]            M         1.00
C00141[c]            M         1.00
C00041[c]            M         1.00
C00254[c]            M         1.00
C00166[c]            M         0.00
C00011[c]            M         1.00
C00139[c]            M         1.00
C00138[c]            M         1.00
C00004[c]            M         1.00
C15602[c]            M         1.00
C00003[c]            M         1.00
C15603[c]            M         1.00
C00979[c]            M         0.00
C00097[c]            M         1.00
C00089[e]            M         1.00
C00001[e]            M         1.00
C00080[e]            M         1.00
C00009[e]            M         1.00
C00011[e]            M         1.00
C00469[e]            M         1.00
C00244[e]            M         1.00
C00059[e]            M         1.00
C00089[c]            M         1.00
C00469[c]            M         1.00
C00244[c]            M         1.00
C00095[c]            M         1.00
C00031[c]            M         1.00
C00103[c]            M         1.00
C00092[c]            M         1.00
C00267[c]            M         1.00
C00221[c]            M         1.00
C05345[c]            M         1.00
C05378[c]            M         1.00
C00111[c]            M         1.00
C00236[c]            M         1.00
C00631[c]            M         1.00
C00074[c]            M         1.00
C00068[c]            M         1.00
C05125[c]            M         1.00
C00084[c]            M         1.00
C01159[c]            M         1.00
C00085[c]            M         1.00
C00668[c]            M         1.00
C00198[c]            M         1.00
C00257[c]            M         1.00
C00020[c]            M         1.00
C00024[c]            M         1.00
C00229[c]            M         1.00
C00010[c]            M         1.00
C03939[c]            M         1.00
C00083[c]            M         1.00
C01209[c]            M         1.00
C05744[c]            M         1.00
C04618[c]            M         1.00
C04246[c]            M         1.00
C05745[c]            M         1.00
C05746[c]            M         1.00
C05747[c]            M         1.00
C05748[c]            M         1.00
C05749[c]            M         1.00
C05750[c]            M         1.00
C04620[c]            M         1.00
C05751[c]            M         1.00
C05752[c]            M         1.00
C05753[c]            M         1.00
C04619[c]            M         1.00
C05754[c]            M         1.00
C05755[c]            M         1.00
C01571[c]            M         1.00
C05757[c]            M         1.00
C05756[c]            M         1.00
C05758[c]            M         1.00
C05223[c]            M         1.00
C02679[c]            M         1.00
C05759[c]            M         1.00
C04688[c]            M         1.00
C05760[c]            M         1.00
C05761[c]            M         1.00
C06424[c]            M         1.00
C05762[c]            M         1.00
C04633[c]            M         1.00
C05763[c]            M         1.00
C05764[c]            M         1.00
C00249[c]            M         1.00
C16219[c]            M         1.00
C16220[c]            M         1.00
C16221[c]            M         1.00
C04088[c]            M         1.00
C00204[c]            M         1.00
C00577[c]            M         1.00
C00258[c]            M         1.00
C06423[c]            M         1.00
C01530[c]            M         1.00
C00152[c]            M         1.00
C00037[c]            M         1.00
C00407[c]            M         1.00
C00047[c]            M         1.00
C00079[c]            M         1.00
C00148[c]            M         1.00
C00188[c]            M         1.00
C00078[c]            M         1.00
C00082[c]            M         1.00
biomass_wt           M         1.00
C01094[c]            M         1.00
C05382[c]            M         1.00
C00117[c]            M         1.00
C00231[c]            M         1.00
C00227[c]            M         0.00
C00119[c]            M         1.00
C00279[c]            M         1.00
C04691[c]            M         1.00
C00546[c]            M         0.00
C16848[c]            M         0.00
C03175[c]            M         1.00
C01269[c]            M         1.00
C00251[c]            M         1.00
C04302[c]            M         1.00
C00108[c]            M         1.00
C01302[c]            M         1.00
C00826[c]            M         1.00
C01179[c]            M         1.00
C00027[c]            M         0.00
C00007[c]            M         0.00
C00624[c]            M         0.00
C20949[c]            M         1.00
C20950[c]            M         1.00
C00437[c]            M         0.00
C20951[c]            M         1.00
C19885[c]            M         1.00
C03406[c]            M         0.00
C00122[c]            M         0.00
C00288[c]            M         1.00
C01010[c]            M         1.00
C03082[c]            M         1.00
C00441[c]            M         1.00
C20258[c]            M         1.00
C03972[c]            M         1.00
C05539[c]            M         0.00
C02226[c]            M         1.00
C06032[c]            M         1.00
C00671[c]            M         1.00
C04411[c]            M         1.00
C04236[c]            M         1.00
C00143[c]            M         1.00
C01242[c]            M         1.00
C02972[c]            M         1.00
C03232[c]            M         1.00
C00168[c]            M         0.00
C00048[c]            M         0.00
C00263[c]            M         1.00
C01102[c]            M         1.00
C00342[c]            M         0.00
C00343[c]            M         0.00
C00054[c]            M         0.00
C00088[c]            M         1.00
C06259[c]            M         0.00
C06260[c]            M         0.00
C00533[c]            M         1.00
C00126[c]            M         1.00
C00887[c]            M         1.00
C00125[c]            M         1.00
C00697[c]            M         0.00
C02745[c]            M         0.00
C02869[c]            M         0.00
C00282[c]            M         0.00
C04896[c]            M         0.00
C04916[c]            M         0.00
C04666[c]            M         0.00
C01929[c]            M         0.00
C00130[c]            M         0.00
C00655[c]            M         0.00
C01165[c]            M         1.00
C03912[c]            M         1.00
C00213[c]            M         0.00
C00440[c]            M         1.00
C00040[c]            M         0.00
C00605[c]            M         0.00
C01077[c]            M         1.00
C02291[c]            M         1.00
C04261[c]            M         0.00
C00615[c]            M         0.00
C00199[c]            M         1.00
C20948[c]            M         1.00
C05560[c]            M         0.00
C19886[c]            M         1.00
C00091[c]            M         1.00
C02612[c]            M         1.00
C00109[c]            M         1.00
C06006[c]            M         1.00
C03794[c]            M         0.00
C01026[c]            M         0.00
C04253[c]            M         0.00
C04570[c]            M         0.00
C04489[c]            M         0.00
C04144[c]            M         0.00
C00320[c]            M         0.00
C00197[c]            M         1.00
C16850[c]            M         0.00
C15532[c]            M         0.00
C00016[c]            M         0.00
C01352[c]            M         0.00
C00135[c]            M         0.00
C00719[c]            M         0.00
C00354[c]            M         0.00
C02051[c]            M         1.00
C00620[c]            DB        1.00
C01151[c]            DB        1.00
C00493[c]            DB        1.00
C00113[c]            DB        0.00
C02637[c]            DB        0.00
C01359[c]            DB        0.00
C03506[c]            DB        1.00
C00463[c]            DB        1.00
C00118[c]            DB        1.00
C00169[c]            DB        1.00
C00077[c]            DB        1.00
C00009[c]            DB        1.00
C00327[c]            DB        1.00
C01251[c]            DB        1.00
C04002[c]            DB        0.00
C00001[c]            DB        1.00
C04390[c]            DB        0.00
C00033[c]            DB        1.00
C00666[c]            DB        1.00
C04421[c]            DB        1.00
C00026[c]            DB        1.00
C04462[c]            DB        1.00
C00025[c]            DB        1.00
C04272[c]            DB        1.00
C00006[c]            DB        1.00
C04181[c]            DB        0.00
C00005[c]            DB        1.00
C00080[c]            DB        1.00
C00123[c]            DB        1.00
C00233[c]            DB        1.00
C00002[c]            DB        1.00
C00059[c]            DB        1.00
C00013[c]            DB        1.00
C00224[c]            DB        1.00
C00283[c]            DB        1.00
C02582[c]            DB        0.00
C00028[c]            DB        0.00
C00094[c]            DB        1.00
C02315[c]            DB        0.00
C00030[c]            DB        0.00
C01118[c]            DB        1.00
C00155[c]            DB        1.00
C00042[c]            DB        1.00
C00234[c]            DB        0.00
C04677[c]            DB        0.00
C00101[c]            DB        1.00
C04734[c]            DB        0.00
C00035[c]            DB        0.00
C00008[c]            DB        1.00
C00044[c]            DB        0.00
C00019[c]            DB        0.00
C00021[c]            DB        0.00
C00073[c]            DB        1.00
C00944[c]            DB        1.00
C00049[c]            DB        1.00
C00036[c]            DB        0.00
C01250[c]            DB        0.00
C04133[c]            DB        0.00
C05535[c]            DB        0.00
C04076[c]            DB        0.00
C11482[c]            DB        0.00
C00449[c]            DB        0.00
C19888[c]            DB        0.00
C19889[c]            DB        1.00
C06010[c]            DB        1.00
C06007[c]            DB        1.00
C14463[c]            DB        1.00
C02504[c]            DB        1.00
C02631[c]            DB        1.00
C00053[c]            DB        0.00
C02739[c]            DB        0.00
C02741[c]            DB        0.00
C01100[c]            DB        0.00
C01267[c]            DB        0.00
C00860[c]            DB        0.00
C00402[c]            DB        0.00
C00740[c]            DB        1.00
C00022[c]            DB        1.00
C00014[c]            DB        1.00
C05662[c]            DB        1.00
C19887[c]            DB        1.00
C00680[c]            DB        1.00
C00144[c]            DB        0.00
C00956[c]            DB        1.00
C00322[c]            DB        1.00
C00062[c]            DB        1.00
C00086[c]            DB        1.00
C00064[c]            DB        1.00
C01005[c]            DB        1.00
C00065[c]            DB        1.00
C00183[c]            DB        1.00
C00141[c]            DB        1.00
C00041[c]            DB        1.00
C00254[c]            DB        1.00
C00166[c]            DB        0.00
C00011[c]            DB        1.00
C00139[c]            DB        1.00
C00138[c]            DB        1.00
C00004[c]            DB        1.00
C15602[c]            DB        1.00
C00003[c]            DB        1.00
C15603[c]            DB        1.00
C00979[c]            DB        0.00
C00097[c]            DB        1.00


FLUX RATES OF THE CURRENT SOLUTION (FBA, max growth)
Reaction    Origin   rate               UB          UB          LB          LB
--------------------------------------------------------------------------------
R001ex                M    	-10.00000000	        0.00        0.00      -10.00      -10.00
R002ex                M    	23.15890293	     1000.00     1000.00      -10.00      -10.00
R003ex                M    	1000.00000000	     1000.00     1000.00      -10.00      -10.00
R004ex                M    	0.00000000	     1000.00     1000.00      -10.00      -10.00
R005ex                M    	12.39962724	     1000.00     1000.00        0.00        0.00
R006ex                M    	0.00000000	     1000.00     1000.00        0.00        0.00
R007ex                M    	-8.07995760	        0.00        0.00      -10.00      -10.00
R008ex                M    	-0.62153520	        0.00        0.00      -10.00      -10.00
R007t                 M    	10.00000000	     1000.00     1000.00    -1000.00    -1000.00
R008t                 M    	-23.15890293	     1000.00     1000.00    -1000.00    -1000.00
R009t                 M    	12.39962724	     1000.00     1000.00    -1000.00    -1000.00
R010t                 M    	0.00000000	     1000.00     1000.00    -1000.00    -1000.00
R011t                 M    	-1000.00000000	     1000.00     1000.00    -1000.00    -1000.00
R012t                 M    	0.00000000	     1000.00     1000.00    -1000.00    -1000.00
R013t                 M    	8.07995760	     1000.00     1000.00    -1000.00    -1000.00
R014t                 M    	0.62153520	     1000.00     1000.00    -1000.00    -1000.00
R00801[c]             M    	10.00000000	     1000.00     1000.00    -1000.00    -1000.00
R08639[c]             M    	-35.54663399	     1000.00     1000.00    -1000.00    -1000.00
R012[c]               M    	3.10767600	     1000.00     1000.00    -1000.00    -1000.00
R013[c]               M    	3.10767600	     1000.00     1000.00    -1000.00    -1000.00
R04779[c]             M    	35.02868799	     1000.00     1000.00    -1000.00    -1000.00
R01070[c]             M    	35.02868799	     1000.00     1000.00    -1000.00    -1000.00
R01015[c]             M    	-41.92101199	     1000.00     1000.00    -1000.00    -1000.00
R01061[c]             M    	76.53534318	     1000.00     1000.00    -1000.00    -1000.00
R00658[c]             M    	48.69056621	     1000.00     1000.00    -1000.00    -1000.00
R00200[c]             M    	-46.82596061	     1000.00     1000.00    -1000.00    -1000.00
R00014[c]             M    	3.38736684	     1000.00     1000.00    -1000.00    -1000.00
R00755[c]             M    	3.38736684	     1000.00     1000.00    -1000.00    -1000.00
R00754[c]             M    	0.00000000	     1000.00     1000.00    -1000.00    -1000.00
R00710[c]             M    	5.87350764	     1000.00     1000.00    -1000.00    -1000.00
R09532[c]             M    	76.53534318	     1000.00     1000.00    -1000.00    -1000.00
R00760[c]             M    	0.00000000	     1000.00     1000.00        0.00        0.00
R00771[c]             M    	0.00000000	        0.00        0.00    -1000.00    -1000.00
R02740[c]             M    	35.54663399	     1000.00     1000.00        0.00        0.00
R01662[c]             M    	76.53534318	     1000.00     1000.00        0.00        0.00
R00959[c]             M    	35.54663399	     1000.00     1000.00        0.00        0.00
R00303[c]             M    	-35.54663399	        0.00        0.00    -1000.00    -1000.00
R01519[c]             M    	-34.73710097	     1000.00     1000.00    -1000.00    -1000.00
R00004[c]             M    	27.95281719	     1000.00     1000.00    -1000.00    -1000.00
R00122[c]             M    	27.95281719	     1000.00     1000.00    -1000.00    -1000.00
R01624[c]             M    	0.18646056	     1000.00     1000.00    -1000.00    -1000.00
R00233[c]             M    	-1.02553308	     1000.00     1000.00    -1000.00    -1000.00
R01626[c]             M    	1.02553308	     1000.00     1000.00    -1000.00    -1000.00
R04355[c]             M    	0.18646056	     1000.00     1000.00    -1000.00    -1000.00
R04533[c]             M    	-0.18646056	     1000.00     1000.00    -1000.00    -1000.00
R04428[c]             M    	0.18646056	     1000.00     1000.00    -1000.00    -1000.00
R04430[c]             M    	-0.18646056	     1000.00     1000.00    -1000.00    -1000.00
R04952[c]             M    	0.18646056	     1000.00     1000.00    -1000.00    -1000.00
R04953[c]             M    	-0.18646056	     1000.00     1000.00    -1000.00    -1000.00
R04954[c]             M    	0.18646056	     1000.00     1000.00    -1000.00    -1000.00
R04956[c]             M    	-0.18646056	     1000.00     1000.00    -1000.00    -1000.00
R04957[c]             M    	0.18646056	     1000.00     1000.00    -1000.00    -1000.00
R04536[c]             M    	-0.18646056	     1000.00     1000.00    -1000.00    -1000.00
R04537[c]             M    	0.18646056	     1000.00     1000.00    -1000.00    -1000.00
R04959[c]             M    	-0.18646056	     1000.00     1000.00    -1000.00    -1000.00
R04960[c]             M    	0.15538380	     1000.00     1000.00    -1000.00    -1000.00
R04534[c]             M    	-0.15538380	     1000.00     1000.00    -1000.00    -1000.00
R04535[c]             M    	0.15538380	     1000.00     1000.00    -1000.00    -1000.00
R04962[c]             M    	-0.15538380	     1000.00     1000.00    -1000.00    -1000.00
R08158[c]             M    	0.03107676	     1000.00     1000.00    -1000.00    -1000.00
R04964[c]             M    	-0.12430704	     1000.00     1000.00    -1000.00    -1000.00
R04965[c]             M    	0.12430704	     1000.00     1000.00    -1000.00    -1000.00
R04725[c]             M    	-0.12430704	     1000.00     1000.00    -1000.00    -1000.00
R04014[c]             M    	0.03107676	     1000.00     1000.00    -1000.00    -1000.00
R04726[c]             M    	0.09323028	     1000.00     1000.00    -1000.00    -1000.00
R04566[c]             M    	-0.09323028	     1000.00     1000.00    -1000.00    -1000.00
R04568[c]             M    	0.09323028	     1000.00     1000.00    -1000.00    -1000.00
R08159[c]             M    	0.03107676	     1000.00     1000.00    -1000.00    -1000.00
R04968[c]             M    	0.06215352	     1000.00     1000.00    -1000.00    -1000.00
R04543[c]             M    	-0.06215352	     1000.00     1000.00    -1000.00    -1000.00
R04544[c]             M    	0.06215352	     1000.00     1000.00    -1000.00    -1000.00
R01706[c]             M    	0.03107676	     1000.00     1000.00    -1000.00    -1000.00
R07762[c]             M    	0.03107676	     1000.00     1000.00    -1000.00    -1000.00
R07763[c]             M    	0.03107676	     1000.00     1000.00    -1000.00    -1000.00
R07765[c]             M    	0.03107676	     1000.00     1000.00    -1000.00    -1000.00
R01538[c]             M    	-34.73710097	     1000.00     1000.00    -1000.00    -1000.00
R08570[c]             M    	-34.73710097	     1000.00     1000.00    -1000.00    -1000.00
R08571[c]             M    	-27.84477697	     1000.00     1000.00    -1000.00    -1000.00
R08572[c]             M    	-27.84477697	     1000.00     1000.00    -1000.00    -1000.00
R00235[c]             M    	27.33128199	     1000.00     1000.00    -1000.00    -1000.00
R00305[c]             M    	-34.73710097	     1000.00     1000.00    -1000.00    -1000.00
R08157[c]             M    	0.03107676	     1000.00     1000.00    -1000.00    -1000.00
R04963[c]             M    	0.12430704	     1000.00     1000.00    -1000.00    -1000.00
R04967[c]             M    	-0.09323028	     1000.00     1000.00    -1000.00    -1000.00
R07764[c]             M    	0.03107676	     1000.00     1000.00    -1000.00    -1000.00
R04970[c]             M    	-0.06215352	     1000.00     1000.00    -1000.00    -1000.00
R08163[c]             M    	0.03107676	     1000.00     1000.00    -1000.00    -1000.00
biomass               M    	3.10767600	     1000.00     1000.00        0.00        0.00
biomass_si            M    	3.10767600	     1000.00     1000.00        0.00        0.00
ATPM                  M    	2.00000000	        2.00        2.00        2.00        2.00
R00866[c]             M    	6.89232400	     1000.00     1000.00    -1000.00    -1000.00
R01641[c]             M    	-0.20717840	     1000.00     1000.00    -1000.00    -1000.00
R01621[c]             M    	0.00000000	     1000.00     1000.00    -1000.00    -1000.00
R01049[c]             M    	0.31076760	     1000.00     1000.00    -1000.00    -1000.00
R01057[c]             M    	0.00000000	     1000.00     1000.00    -1000.00    -1000.00
R06836[c]             M    	0.00000000	     1000.00     1000.00    -1000.00    -1000.00
R01826[c]             M    	0.93230280	     1000.00     1000.00    -1000.00    -1000.00
R03083[c]             M    	0.93230280	     1000.00     1000.00    -1000.00    -1000.00
R10050[c]             M    	0.00000000	     1000.00     1000.00    -1000.00    -1000.00
R02412[c]             M    	0.93230280	     1000.00     1000.00    -1000.00    -1000.00
R03460[c]             M    	0.93230280	     1000.00     1000.00    -1000.00    -1000.00
R01715[c]             M    	0.62153520	     1000.00     1000.00    -1000.00    -1000.00
R01073[c]             M    	-0.31076760	     1000.00     1000.00    -1000.00    -1000.00
R03509[c]             M    	0.31076760	     1000.00     1000.00    -1000.00    -1000.00
R00674[c]             M    	0.31076760	     1000.00     1000.00    -1000.00    -1000.00
R00691[c]             M    	0.31076760	     1000.00     1000.00    -1000.00    -1000.00
R00734[c]             M    	-0.31076760	     1000.00     1000.00    -1000.00    -1000.00
R01728[c]             M    	0.31076760	     1000.00     1000.00    -1000.00    -1000.00
R00009[c]             M    	0.00000000	     1000.00     1000.00    -1000.00    -1000.00
R02649[c]             M    	0.00000000	     1000.00     1000.00    -1000.00    -1000.00
R10931[c]             M    	0.62153520	     1000.00     1000.00    -1000.00    -1000.00
R02283[c]             M    	0.00000000	     1000.00     1000.00    -1000.00    -1000.00
R10932[c]             M    	0.62153520	     1000.00     1000.00    -1000.00    -1000.00
R10933[c]             M    	0.62153520	     1000.00     1000.00    -1000.00    -1000.00
R00669[c]             M    	0.00000000	     1000.00     1000.00    -1000.00    -1000.00
R01086[c]             M    	0.00000000	     1000.00     1000.00    -1000.00    -1000.00
R00774[c]             M    	-0.15538380	     1000.00     1000.00    -1000.00    -1000.00
R00005[c]             M    	-0.15538380	     1000.00     1000.00    -1000.00    -1000.00
R00271[c]             M    	-1.24307040	     1000.00     1000.00    -1000.00    -1000.00
R09779[c]             M    	-1.24307040	     1000.00     1000.00    -1000.00    -1000.00
R00480[c]             M    	-0.62153520	     1000.00     1000.00    -1000.00    -1000.00
R10147[c]             M    	1.55383800	     1000.00     1000.00    -1000.00    -1000.00
R04198[c]             M    	-1.55383800	     1000.00     1000.00    -1000.00    -1000.00
R04364[c]             M    	0.00000000	     1000.00     1000.00    -1000.00    -1000.00
R00451[c]             M    	1.55383800	     1000.00     1000.00    -1000.00    -1000.00
R03898[c]             M    	5.59381680	     1000.00     1000.00    -1000.00    -1000.00
R00226[c]             M    	-0.62153520	     1000.00     1000.00    -1000.00    -1000.00
R02199[c]             M    	-0.31076760	     1000.00     1000.00    -1000.00    -1000.00
R01213[c]             M    	-0.31076760	     1000.00     1000.00    -1000.00    -1000.00
R04426[c]             M    	0.31076760	     1000.00     1000.00    -1000.00    -1000.00
R01652[c]             M    	-0.31076760	     1000.00     1000.00    -1000.00    -1000.00
R00945[c]             M    	0.93230280	     1000.00     1000.00    -1000.00    -1000.00
R04125[c]             M    	1.24307040	     1000.00     1000.00    -1000.00    -1000.00
R00751[c]             M    	2.48614080	     1000.00     1000.00    -1000.00    -1000.00
R04173[c]             M    	0.00000000	     1000.00     1000.00    -1000.00    -1000.00
R01388[c]             M    	0.00000000	     1000.00     1000.00    -1000.00    -1000.00
R00588[c]             M    	0.00000000	     1000.00     1000.00    -1000.00    -1000.00
R02291[c]             M    	0.62153520	     1000.00     1000.00    -1000.00    -1000.00
R01773[c]             M    	2.17537320	     1000.00     1000.00    -1000.00    -1000.00
R01466[c]             M    	-2.48614080	     1000.00     1000.00    -1000.00    -1000.00
R00258[c]             M    	-0.31076760	     1000.00     1000.00    -1000.00    -1000.00
R02021[c]             M    	0.00000000	     1000.00     1000.00    -1000.00    -1000.00
R00858[c]             M    	-0.62153520	     1000.00     1000.00    -1000.00    -1000.00
R00586[c]             M    	0.00000000	     1000.00     1000.00    -1000.00    -1000.00
R09497[c]             M    	-491.84235050	     1000.00     1000.00    -1000.00    -1000.00
R00792[c]             M    	0.00000000	     1000.00     1000.00    -1000.00    -1000.00
R00791[c]             M    	-499.92230810	     1000.00     1000.00    -1000.00    -1000.00
R00294[c]             M    	432.24384152	     1000.00     1000.00    -1000.00    -1000.00
R05186[c]             M    	0.00000000	     1000.00     1000.00    -1000.00    -1000.00
R00114[c]             M    	4.50613020	     1000.00     1000.00    -1000.00    -1000.00
R00021[c]             M    	514.15546419	     1000.00     1000.00    -1000.00    -1000.00
R04640[c]             M    	0.00000000	     1000.00     1000.00    -1000.00    -1000.00
R04558[c]             M    	0.00000000	     1000.00     1000.00    -1000.00    -1000.00
R03012[c]             M    	0.00000000	     1000.00     1000.00    -1000.00    -1000.00
R00941[c]             M    	0.00000000	     1000.00     1000.00    -1000.00    -1000.00
R01127[c]             M    	0.00000000	     1000.00     1000.00    -1000.00    -1000.00
R01130[c]             M    	0.00000000	     1000.00     1000.00    -1000.00    -1000.00
R03314[c]             M    	521.45850279	     1000.00     1000.00    -1000.00    -1000.00
R01248[c]             M    	-521.45850279	     1000.00     1000.00    -1000.00    -1000.00
R00671[c]             M    	-521.14773519	     1000.00     1000.00    -1000.00    -1000.00
R00367[c]             M    	0.00000000	     1000.00     1000.00    -1000.00    -1000.00
R00946[c]             M    	0.31076760	     1000.00     1000.00    -1000.00    -1000.00
R00385[c]             M    	0.00000000	     1000.00     1000.00    -1000.00    -1000.00
R01217[c]             M    	0.31076760	     1000.00     1000.00    -1000.00    -1000.00
R01776[c]             M    	21.45777435	     1000.00     1000.00    -1000.00    -1000.00
R03217[c]             M    	21.45777435	     1000.00     1000.00    -1000.00    -1000.00
R03232[c]             M    	0.00000000	     1000.00     1000.00    -1000.00    -1000.00
R02568[c]             M    	6.89232400	     1000.00     1000.00    -1000.00    -1000.00
R01830[c]             M    	0.72512440	     1000.00     1000.00    -1000.00    -1000.00
R01529[c]             M    	-0.51794600	     1000.00     1000.00    -1000.00    -1000.00
R01714[c]             M    	0.93230280	     1000.00     1000.00    -1000.00    -1000.00
R01731[c]             M    	0.00000000	     1000.00     1000.00    -1000.00    -1000.00
R03508[c]             M    	0.31076760	     1000.00     1000.00    -1000.00    -1000.00
R00150[c]             M    	0.15538380	     1000.00     1000.00    -1000.00    -1000.00
R10930[c]             M    	0.62153520	     1000.00     1000.00    -1000.00    -1000.00
R01954[c]             M    	0.00000000	     1000.00     1000.00    -1000.00    -1000.00
R03098[c]             M    	0.00000000	     1000.00     1000.00    -1000.00    -1000.00
R09775[c]             M    	-1.24307040	     1000.00     1000.00    -1000.00    -1000.00
R09776[c]             M    	-1.24307040	     1000.00     1000.00    -1000.00    -1000.00
R00715[c]             M    	0.00000000	     1000.00     1000.00    -1000.00    -1000.00
R04365[c]             M    	21.14700675	     1000.00     1000.00    -1000.00    -1000.00
R03896[c]             M    	5.59381680	     1000.00     1000.00    -1000.00    -1000.00
R00994[c]             M    	-5.59381680	     1000.00     1000.00    -1000.00    -1000.00
R00996[c]             M    	-5.28304920	     1000.00     1000.00    -1000.00    -1000.00
R08648[c]             M    	0.31076760	     1000.00     1000.00    -1000.00    -1000.00
R04441[c]             M    	0.62153520	     1000.00     1000.00    -1000.00    -1000.00
R01214[c]             M    	-0.31076760	     1000.00     1000.00    -1000.00    -1000.00
R04001[c]             M    	-0.31076760	     1000.00     1000.00    -1000.00    -1000.00
R01071[c]             M    	0.00000000	     1000.00     1000.00    -1000.00    -1000.00
R01135[c]             M    	0.00000000	     1000.00     1000.00    -1000.00    -1000.00
R00667[c]             M    	521.45850279	     1000.00     1000.00    -1000.00    -1000.00
R01565[c]             M    	0.00000000	     1000.00     1000.00    -1000.00    -1000.00
R04405[c]             M    	0.00000000	     1000.00     1000.00    -1000.00    -1000.00
R02026[c]             M    	0.00000000	     1000.00     1000.00    -1000.00    -1000.00
R00530[c]             M    	0.00000000	     1000.00     1000.00    -1000.00    -1000.00
R05712[c]             M    	-8.07995760	     1000.00     1000.00    -1000.00    -1000.00
R07613[c]             M    	19.59316875	     1000.00     1000.00    -1000.00    -1000.00
R00259[c]             M    	0.00000000	     1000.00     1000.00    -1000.00    -1000.00
R02492[c]             M    	-432.24384152	     1000.00     1000.00    -1000.00    -1000.00
R03260[c]             M    	-21.45777435	     1000.00     1000.00    -1000.00    -1000.00
R11487[c]             M    	-457.10524953	     1000.00     1000.00    -1000.00    -1000.00
R00359[c]             M    	0.00000000	     1000.00     1000.00    -1000.00    -1000.00
R00256[c]             M    	518.35082679	     1000.00     1000.00    -1000.00    -1000.00
R01514[c]             M    	0.00000000	     1000.00     1000.00    -1000.00    -1000.00
R01513[c]             M    	0.00000000	     1000.00     1000.00    -1000.00    -1000.00
R00891[c]             M    	0.31076760	     1000.00     1000.00    -1000.00    -1000.00
R00589[c]             M    	0.00000000	     1000.00     1000.00    -1000.00    -1000.00
R01056[c]             M    	-0.51794600	     1000.00     1000.00    -1000.00    -1000.00
R01827[c]             M    	0.20717840	     1000.00     1000.00    -1000.00    -1000.00
R08569[c]             M    	0.00000000	     1000.00     1000.00    -1000.00    -1000.00
R00985[c]             M    	0.31076760	     1000.00     1000.00    -1000.00    -1000.00
R10929[c]             M    	0.62153520	     1000.00     1000.00    -1000.00    -1000.00
R07245[c]             M    	0.00000000	     1000.00     1000.00    -1000.00    -1000.00
R00552[c]             M    	-0.15538380	     1000.00     1000.00    -1000.00    -1000.00
R01934[c]             M    	-1.24307040	     1000.00     1000.00    -1000.00    -1000.00
R02734[c]             M    	21.14700675	     1000.00     1000.00    -1000.00    -1000.00
R05069[c]             M    	0.31076760	     1000.00     1000.00    -1000.00    -1000.00
R05070[c]             M    	0.31076760	     1000.00     1000.00    -1000.00    -1000.00
R01771[c]             M    	-2.48614080	     1000.00     1000.00    -1000.00    -1000.00
R00483[c]             M    	0.31076760	     1000.00     1000.00    -1000.00    -1000.00
R08553[c]             M    	0.00000000	     1000.00     1000.00    -1000.00    -1000.00
R00528[c]             M    	456.48371433	     1000.00     1000.00    -1000.00    -1000.00
R05185[c]             M    	0.00000000	     1000.00     1000.00    -1000.00    -1000.00
R04037[c]             M    	0.00000000	     1000.00     1000.00    -1000.00    -1000.00
R03457[c]             M    	0.00000000	     1000.00     1000.00    -1000.00    -1000.00
R01163[c]             M    	0.00000000	     1000.00     1000.00    -1000.00    -1000.00
R01083[c]             M    	0.00000000	     1000.00     1000.00    -1000.00    -1000.00
R01230[c]             M    	0.00000000	     1000.00     1000.00    -1000.00    -1000.00
R02821[c]             M    	0.00000000	     1000.00     1000.00    -1000.00    -1000.00
R10049[c]             M    	0.00000000	     1000.00     1000.00    -1000.00    -1000.00
R07399[c]             M    	5.59381680	     1000.00     1000.00    -1000.00    -1000.00
R03425[c]             M    	1.24307040	     1000.00     1000.00    -1000.00    -1000.00
R03815[c]             M    	1.24307040	     1000.00     1000.00    -1000.00    -1000.00
R01777[c]             M    	-21.14700675	     1000.00     1000.00    -1000.00    -1000.00
R12084[c]             M    	0.00000000	     1000.00     1000.00    -1000.00    -1000.00
R00392[c]             M    	0.00000000	     1000.00     1000.00    -1000.00    -1000.00
R00694[c]             M    	0.00000000	     1000.00     1000.00    -1000.00    -1000.00
R07276[c]             M    	-0.31076760	     1000.00     1000.00    -1000.00    -1000.00
R00357[c]             M    	0.00000000	     1000.00     1000.00    -1000.00    -1000.00
R06837[c]             DB-> 		0.00000000	     1000.00     1000.00    -1000.00    -1000.00
R02340[c]             DB-> 		0.31076760	     1000.00     1000.00    -1000.00    -1000.00
R01398[c]             DB-> 		0.15538380	     1000.00     1000.00    -1000.00    -1000.00
R03444[c]             DB<- 		-1.24307040	     1000.00     1000.00    -1000.00    -1000.00
R04475[c]             DB<- 		-21.14700675	     1000.00     1000.00    -1000.00    -1000.00
R04440[c]             DB<- 		-0.62153520	     1000.00     1000.00    -1000.00    -1000.00
R01090[c]             DB<- 		-0.31076760	     1000.00     1000.00    -1000.00    -1000.00
R00529[c]             DB-> 		0.00000000	     1000.00     1000.00    -1000.00    -1000.00
R01288[c]             DB-> 		0.31076760	     1000.00     1000.00    -1000.00    -1000.00
R03084[c]             DB-> 		0.93230280	     1000.00     1000.00    -1000.00    -1000.00
R02413[c]             DB<- 		-0.93230280	     1000.00     1000.00    -1000.00    -1000.00
R09778[c]             DB<- 		-1.24307040	     1000.00     1000.00    -1000.00    -1000.00
R05071[c]             DB-> 		0.62153520	     1000.00     1000.00    -1000.00    -1000.00
R05068[c]             DB<- 		-0.31076760	     1000.00     1000.00    -1000.00    -1000.00
R03968[c]             DB-> 		0.31076760	     1000.00     1000.00    -1000.00    -1000.00
R00221[c]             DB-> 		0.00000000	     1000.00     1000.00    -1000.00    -1000.00
R04371[c]             DB-> 		1.24307040	     1000.00     1000.00    -1000.00    -1000.00
R09777[c]             DB<- 		-1.24307040	     1000.00     1000.00    -1000.00    -1000.00
R02735[c]             DB-> 		1.55383800	     1000.00     1000.00    -1000.00    -1000.00
R01939[c]             DB-> 		1.24307040	     1000.00     1000.00    -1000.00    -1000.00
R00551[c]             DB<- 		-0.15538380	     1000.00     1000.00    -1000.00    -1000.00
R00582[c]             DB<- 		0.00000000	     1000.00     1000.00    -1000.00    -1000.00
CP1: Model status:         1.00 solver status:         1.00 (iterations         1.00)
CP2: Model status:         1.00 solver status:         1.00 (iterations         1.00)
CP3: Model status:         1.00 solver status:         1.00 (iterations         1.00)
FBA: Model status:         1.00 solver status:         1.00
Number omegas:         0.00
new model biomass rate: 3.10767600
solve time: 0.67500011


************************           CONNECTING PROBLEMS SOLUTION 11          ************************

OUTER OBJECTIVE VALUE:       213.00
INNER OBJECTIVE VALUE 1:        22.00
INNER OBJECTIVE VALUE 2:         0.00

RXN TO ADD           DIRECTION   DELTA       RHO         OMEGA        ZETA  SOLVED RATE
------------------------------------------------------------------------------------------
R06837[c]            <-          0.00        1.00        0.00        1.00	-0.00100000
R02415[c]            XX          0.00        0.00        0.00        0.00	0.00000000
R02340[c]            ->          1.00        0.00        0.00        1.00	0.01000000
R01398[c]            ->          1.00        0.00        0.00        1.00	0.00500000
R03444[c]            <-          0.00        1.00        0.00        1.00	-0.04000000
R02733[c]            XX          0.00        0.00        0.00        0.00	0.00000000
R04475[c]            <-          0.00        1.00        0.00        1.00	-0.04900000
R04440[c]            <-          0.00        1.00        0.00        1.00	-0.02000000
R01090[c]            <-          0.00        1.00        0.00        1.00	-0.01000000
R00529[c]            ->          1.00        0.00        0.00        1.00	7.10459893
R00861[c]            XX          0.00        0.00        0.00        0.00	0.00000000
R01288[c]            ->          1.00        0.00        0.00        1.00	0.01000000
R04560[c]            XX          0.00        0.00        0.00        0.00	0.00000000
R00330[c]            XX          0.00        0.00        0.00        0.00	0.00000000
R00650[c]            XX          0.00        0.00        0.00        0.00	0.00000000
R03084[c]            ->          1.00        0.00        0.00        1.00	0.03000000
R02413[c]            <-          0.00        1.00        0.00        1.00	-0.03000000
R00355[c]            XX          0.00        0.00        0.00        0.00	0.00000000
R03443[c]            XX          0.00        0.00        0.00        0.00	0.00000000
R04390[c]            XX          0.00        0.00        0.00        0.00	0.00000000
R02315[c]            XX          0.00        0.00        0.00        0.00	0.00000000
R09778[c]            <-          0.00        1.00        0.00        1.00	-0.04000000
R05071[c]            ->          1.00        0.00        0.00        1.00	0.02000000
R05068[c]            <-          0.00        1.00        0.00        1.00	-0.01000000
R03968[c]            ->          1.00        0.00        0.00        1.00	0.01000000
R00509[c]            XX          0.00        0.00        0.00        0.00	0.00000000
R04035[c]            XX          0.00        0.00        0.00        0.00	0.00000000
R03243[c]            XX          0.00        0.00        0.00        0.00	0.00000000
R03013[c]            XX          0.00        0.00        0.00        0.00	0.00000000
R00491[c]            XX          0.00        0.00        0.00        0.00	0.00000000
R00221[c]            ->          1.00        0.00        0.00        1.00	0.07583333
R04371[c]            ->          1.00        0.00        0.00        1.00	0.04000000
R09777[c]            <-          0.00        1.00        0.00        1.00	-0.04000000
R02735[c]            ->          1.00        0.00        0.00        1.00	0.05000000
R00332[c]            XX          0.00        0.00        0.00        0.00	0.00000000
R01939[c]            ->          1.00        0.00        0.00        1.00	0.04000000
R00551[c]            <-          0.00        1.00        0.00        1.00	-0.00500000
R00253[c]            XX          0.00        0.00        0.00        0.00	0.00000000
R00582[c]            ->          1.00        0.00        0.00        1.00	0.00100000
R01215[c]            XX          0.00        0.00        0.00        0.00	0.00000000
R01373[c]            XX          0.00        0.00        0.00        0.00	0.00000000
R00859[c]            XX          0.00        0.00        0.00        0.00	0.00000000
R07358[c]            XX          0.00        0.00        0.00        0.00	0.00000000
R00897[c]            XX          0.00        0.00        0.00        0.00	0.00000000
Total reactions to be added:        22.00 (should be:        22.00)

MODEL RXN            DIRECTION  THETA        LAMBDA     SOLVED RATE
--------------------------------------------------------------------
R001ex               <-          1.00        0.00		-10.00000000
R002ex               <-          1.00        0.00		-9.15650000
R003ex               <-          1.00        0.00		-10.00000000
R004ex               <-          1.00        0.00		-0.00100000
R005ex               ->          0.00        1.00		39.26153120
R006ex               ->          0.00        1.00		38.63803120
R007ex               <-          1.00        0.00		-0.26000000
R008ex               <-          1.00        0.00		-0.02000000
R007t                ->          0.00        1.00		10.00000000
R008t                ->          0.00        1.00		9.15650000
R009t                ->          0.00        1.00		39.26153120
R010t                ->          0.00        1.00		38.63803120
R011t                ->          0.00        1.00		10.00000000
R012t                ->          0.00        1.00		0.00100000
R013t                ->          0.00        1.00		0.26000000
R014t                ->          0.00        1.00		0.02000000
R00801[c]            ->          0.00        1.00		10.00000000
R08639[c]            <-          1.00        0.00		-19.60226560
R012[c]              ->          0.00        1.00		0.10000000
R013[c]              ->          0.00        1.00		0.10000000
R04779[c]            ->          0.00        1.00		19.58559893
R01070[c]            ->          0.00        1.00		19.58559893
R01015[c]            <-          1.00        0.00		-19.58659893
R01061[c]            ->          0.00        1.00		39.15886453
R00658[c]            ->          0.00        1.00		39.15986453
R00200[c]            <-          1.00        0.00		-39.09986453
R00014[c]            ->          0.00        1.00		38.74703120
R00755[c]            ->          0.00        1.00		38.74703120
R00754[c]            ->          0.00        1.00		38.63803120
R00710[c]            ->          0.00        1.00		0.33866667
R09532[c]            ->          0.00        1.00		39.15886453
R00760[c]            ->          0.00        1.00		9.89900000
R00771[c]            <-          1.00        0.00		-9.89900000
R02740[c]            ->          0.00        1.00		19.60226560
R01662[c]            ->          0.00        1.00		39.15886453
R00959[c]            ->          0.00        1.00		19.60226560
R00303[c]            <-          1.00        0.00		-9.70326560
R01519[c]            ->          0.00        1.00		0.00100000
R00004[c]            ->          0.00        1.00		7.52226560
R00122[c]            ->          0.00        1.00		0.41866667
R01624[c]            ->          0.00        1.00		0.00600000
R00233[c]            <-          1.00        0.00		-0.03300000
R01626[c]            ->          0.00        1.00		0.03300000
R04355[c]            ->          0.00        1.00		0.00600000
R04533[c]            <-          1.00        0.00		-0.00600000
R04428[c]            ->          0.00        1.00		0.00600000
R04430[c]            <-          1.00        0.00		-0.00600000
R04952[c]            ->          0.00        1.00		0.00600000
R04953[c]            <-          1.00        0.00		-0.00600000
R04954[c]            ->          0.00        1.00		0.00600000
R04956[c]            <-          1.00        0.00		-0.00600000
R04957[c]            ->          0.00        1.00		0.00600000
R04536[c]            <-          1.00        0.00		-0.00600000
R04537[c]            ->          0.00        1.00		0.00600000
R04959[c]            <-          1.00        0.00		-0.00600000
R04960[c]            ->          0.00        1.00		0.00500000
R04534[c]            <-          1.00        0.00		-0.00500000
R04535[c]            ->          0.00        1.00		0.00500000
R04962[c]            <-          1.00        0.00		-0.00500000
R08158[c]            ->          0.00        1.00		0.00100000
R04964[c]            <-          1.00        0.00		-0.00400000
R04965[c]            ->          0.00        1.00		0.00400000
R04725[c]            <-          1.00        0.00		-0.00400000
R04014[c]            ->          0.00        1.00		0.00100000
R04726[c]            ->          0.00        1.00		0.00300000
R04566[c]            <-          1.00        0.00		-0.00300000
R04568[c]            ->          0.00        1.00		0.00300000
R08159[c]            ->          0.00        1.00		0.00100000
R04968[c]            ->          0.00        1.00		0.00200000
R04543[c]            <-          1.00        0.00		-0.00200000
R04544[c]            ->          0.00        1.00		0.00200000
R01706[c]            ->          0.00        1.00		0.00100000
R07762[c]            ->          0.00        1.00		0.00100000
R07763[c]            ->          0.00        1.00		0.00100000
R07765[c]            ->          0.00        1.00		0.00100000
R01538[c]            ->          0.00        1.00		0.00100000
R08570[c]            ->          0.00        1.00		0.00100000
R08571[c]            ->          0.00        1.00		0.00200000
R08572[c]            ->          0.00        1.00		0.00100000
R00235[c]            ->          0.00        1.00		0.39766667
R00305[c]            ->          0.00        1.00		0.00100000
R08157[c]            ->          0.00        1.00		0.00100000
R04963[c]            ->          0.00        1.00		0.00400000
R04967[c]            <-          1.00        0.00		-0.00300000
R07764[c]            ->          0.00        1.00		0.00100000
R04970[c]            <-          1.00        0.00		-0.00200000
R08163[c]            ->          0.00        1.00		0.00100000
biomass              ->          0.00        1.00		0.10000000
biomass_si           ->          0.00        1.00		0.10000000
ATPM                 ->          0.00        1.00		2.00000000
R00866[c]            ->          0.00        1.00		0.00100000
R01641[c]            <-          1.00        0.00		-0.00666667
R01621[c]            XX          0.00        0.00		0.00000000
R01049[c]            ->          0.00        1.00		0.01100000
R01057[c]            ->          0.00        1.00		0.00100000
R06836[c]            <-          1.00        0.00		-0.00100000
R01826[c]            ->          0.00        1.00		0.03000000
R03083[c]            ->          0.00        1.00		0.03000000
R10050[c]            XX          0.00        0.00		0.00000000
R02412[c]            ->          0.00        1.00		0.03000000
R03460[c]            ->          0.00        1.00		0.03000000
R01715[c]            ->          0.00        1.00		0.02000000
R01073[c]            <-          1.00        0.00		-0.01000000
R03509[c]            ->          0.00        1.00		0.01000000
R00674[c]            ->          0.00        1.00		0.01000000
R00691[c]            ->          0.00        1.00		0.01000000
R00734[c]            <-          1.00        0.00		-0.01000000
R01728[c]            ->          0.00        1.00		0.01000000
R00009[c]            XX          0.00        0.00		0.00000000
R02649[c]            XX          0.00        0.00		0.00000000
R10931[c]            ->          0.00        1.00		0.02000000
R02283[c]            XX          0.00        0.00		0.00000000
R10932[c]            ->          0.00        1.00		0.02000000
R10933[c]            ->          0.00        1.00		0.02000000
R00669[c]            XX          0.00        0.00		0.00000000
R01086[c]            XX          0.00        0.00		0.00000000
R00774[c]            <-          1.00        0.00		-0.00500000
R00005[c]            <-          1.00        0.00		-0.00500000
R00271[c]            <-          1.00        0.00		-0.04000000
R09779[c]            <-          1.00        0.00		-0.04000000
R00480[c]            <-          1.00        0.00		-0.02000000
R10147[c]            ->          0.00        1.00		0.05000000
R04198[c]            <-          1.00        0.00		-0.05000000
R04364[c]            XX          0.00        0.00		0.00000000
R00451[c]            ->          0.00        1.00		0.05000000
R03898[c]            ->          0.00        1.00		0.32966667
R00226[c]            <-          1.00        0.00		-0.02000000
R02199[c]            <-          1.00        0.00		-0.01000000
R01213[c]            <-          1.00        0.00		-0.01000000
R04426[c]            ->          0.00        1.00		0.01000000
R01652[c]            <-          1.00        0.00		-0.01000000
R00945[c]            ->          0.00        1.00		0.10483333
R04125[c]            ->          0.00        1.00		0.11483333
R00751[c]            ->          0.00        1.00		0.22966667
R04173[c]            <-          1.00        0.00		-0.00100000
R01388[c]            XX          0.00        0.00		0.00000000
R00588[c]            XX          0.00        0.00		0.00000000
R02291[c]            ->          0.00        1.00		0.02000000
R01773[c]            ->          0.00        1.00		0.07000000
R01466[c]            <-          1.00        0.00		-0.08000000
R00258[c]            <-          1.00        0.00		-0.01000000
R02021[c]            XX          0.00        0.00		0.00000000
R00858[c]            <-          1.00        0.00		-0.02000000
R00586[c]            XX          0.00        0.00		0.00000000
R09497[c]            ->          0.00        1.00		5.26250000
R00792[c]            XX          0.00        0.00		0.00000000
R00791[c]            ->          0.00        1.00		5.00250000
R00294[c]            <-          1.00        0.00		-6.06150000
R05186[c]            XX          0.00        0.00		0.00000000
R00114[c]            ->          0.00        1.00		0.14500000
R00021[c]            <-          1.00        0.00		-4.99350000
R04640[c]            XX          0.00        0.00		0.00000000
R04558[c]            XX          0.00        0.00		0.00000000
R03012[c]            XX          0.00        0.00		0.00000000
R00941[c]            XX          0.00        0.00		0.00000000
R01127[c]            XX          0.00        0.00		0.00000000
R01130[c]            XX          0.00        0.00		0.00000000
R03314[c]            <-          1.00        0.00		-4.75750000
R01248[c]            ->          0.00        1.00		4.75750000
R00671[c]            ->          0.00        1.00		4.76750000
R00367[c]            XX          0.00        0.00		0.00000000
R00946[c]            ->          0.00        1.00		0.01000000
R00385[c]            XX          0.00        0.00		0.00000000
R01217[c]            ->          0.00        1.00		0.01000000
R01776[c]            ->          0.00        1.00		0.05900000
R03217[c]            ->          0.00        1.00		0.05900000
R03232[c]            XX          0.00        0.00		0.00000000
R02568[c]            ->          0.00        1.00		0.00100000
R01830[c]            ->          0.00        1.00		0.02333333
R01529[c]            <-          1.00        0.00		-0.01666667
R01714[c]            ->          0.00        1.00		0.03000000
R01731[c]            XX          0.00        0.00		0.00000000
R03508[c]            ->          0.00        1.00		0.01000000
R00150[c]            ->          0.00        1.00		0.00500000
R10930[c]            ->          0.00        1.00		0.02000000
R01954[c]            XX          0.00        0.00		0.00000000
R03098[c]            XX          0.00        0.00		0.00000000
R09775[c]            <-          1.00        0.00		-0.04000000
R09776[c]            <-          1.00        0.00		-0.04000000
R00715[c]            XX          0.00        0.00		0.00000000
R04365[c]            ->          0.00        1.00		0.04900000
R03896[c]            ->          0.00        1.00		0.32966667
R00994[c]            <-          1.00        0.00		-0.32966667
R00996[c]            <-          1.00        0.00		-0.31966667
R08648[c]            ->          0.00        1.00		0.01000000
R04441[c]            ->          0.00        1.00		0.02000000
R01214[c]            <-          1.00        0.00		-0.01000000
R04001[c]            <-          1.00        0.00		-0.01000000
R01071[c]            XX          0.00        0.00		0.00000000
R01135[c]            XX          0.00        0.00		0.00000000
R00667[c]            <-          1.00        0.00		-4.75750000
R01565[c]            XX          0.00        0.00		0.00000000
R04405[c]            XX          0.00        0.00		0.00000000
R02026[c]            XX          0.00        0.00		0.00000000
R00530[c]            <-          1.00        0.00		-7.10459893
R05712[c]            <-          1.00        0.00		-0.26000000
R07613[c]            <-          1.00        0.00		-0.00100000
R00259[c]            XX          0.00        0.00		0.00000000
R02492[c]            ->          0.00        1.00		6.06150000
R03260[c]            <-          1.00        0.00		-0.05900000
R11487[c]            ->          0.00        1.00		5.26150000
R00359[c]            XX          0.00        0.00		0.00000000
R00256[c]            <-          1.00        0.00		-4.85850000
R01514[c]            ->          0.00        1.00		0.00100000
R01513[c]            ->          0.00        1.00		0.00100000
R00891[c]            ->          0.00        1.00		0.01000000
R00589[c]            ->          0.00        1.00		0.07583333
R01056[c]            <-          1.00        0.00		-0.01666667
R01827[c]            ->          0.00        1.00		0.00666667
R08569[c]            XX          0.00        0.00		0.00000000
R00985[c]            ->          0.00        1.00		0.01000000
R10929[c]            ->          0.00        1.00		0.02000000
R07245[c]            XX          0.00        0.00		0.00000000
R00552[c]            <-          1.00        0.00		-0.00500000
R01934[c]            <-          1.00        0.00		-0.04000000
R02734[c]            ->          0.00        1.00		0.04900000
R05069[c]            ->          0.00        1.00		0.01000000
R05070[c]            ->          0.00        1.00		0.01000000
R01771[c]            <-          1.00        0.00		-0.08000000
R00483[c]            ->          0.00        1.00		0.01000000
R08553[c]            XX          0.00        0.00		0.00000000
R00528[c]            <-          1.00        0.00		-5.28150000
R05185[c]            XX          0.00        0.00		0.00000000
R04037[c]            XX          0.00        0.00		0.00000000
R03457[c]            XX          0.00        0.00		0.00000000
R01163[c]            XX          0.00        0.00		0.00000000
R01083[c]            XX          0.00        0.00		0.00000000
R01230[c]            XX          0.00        0.00		0.00000000
R02821[c]            XX          0.00        0.00		0.00000000
R10049[c]            XX          0.00        0.00		0.00000000
R07399[c]            ->          0.00        1.00		0.32966667
R03425[c]            ->          0.00        1.00		0.11483333
R03815[c]            ->          0.00        1.00		0.11483333
R01777[c]            <-          1.00        0.00		-0.04900000
R12084[c]            XX          0.00        0.00		0.00000000
R00392[c]            XX          0.00        0.00		0.00000000
R00694[c]            XX          0.00        0.00		0.00000000
R07276[c]            <-          1.00        0.00		-0.01000000
R00357[c]            XX          0.00        0.00		0.00000000


METABOLITES NEWLY PRODUCABLE THROUGH OPTFILL
--------------------------------------------
C00620[c]
C01151[c]
C00493[c]
C03506[c]
C00463[c]
C00118[c]
C00169[c]
C00077[c]
C00009[c]
C00327[c]
C01251[c]
C00001[c]
C00033[c]
C00666[c]
C04421[c]
C00026[c]
C04462[c]
C00025[c]
C04272[c]
C00006[c]
C00005[c]
C00080[c]
C00123[c]
C00233[c]
C00002[c]
C00059[c]
C00013[c]
C00224[c]
C00283[c]
C00094[c]
C01118[c]
C00155[c]
C00042[c]
C00101[c]
C00008[c]
C00073[c]
C00944[c]
C00049[c]
C19889[c]
C06010[c]
C06007[c]
C14463[c]
C02504[c]
C02631[c]
C00740[c]
C00022[c]
C00014[c]
C05662[c]
C19887[c]
C00680[c]
C00956[c]
C00322[c]
C00062[c]
C00086[c]
C00064[c]
C01005[c]
C00065[c]
C00183[c]
C00141[c]
C00041[c]
C00254[c]
C00011[c]
C00139[c]
C00138[c]
C00004[c]
C15602[c]
C00003[c]
C15603[c]
C00097[c]
C00089[e]
C00001[e]
C00080[e]
C00009[e]
C00011[e]
C00469[e]
C00244[e]
C00059[e]
C00089[c]
C00469[c]
C00244[c]
C00095[c]
C00031[c]
C00103[c]
C00092[c]
C00267[c]
C00221[c]
C05345[c]
C05378[c]
C00111[c]
C00236[c]
C00631[c]
C00074[c]
C00068[c]
C05125[c]
C00084[c]
C01159[c]
C00085[c]
C00668[c]
C00198[c]
C00257[c]
C00020[c]
C00024[c]
C00229[c]
C00010[c]
C03939[c]
C00083[c]
C01209[c]
C05744[c]
C04618[c]
C04246[c]
C05745[c]
C05746[c]
C05747[c]
C05748[c]
C05749[c]
C05750[c]
C04620[c]
C05751[c]
C05752[c]
C05753[c]
C04619[c]
C05754[c]
C05755[c]
C01571[c]
C05757[c]
C05756[c]
C05758[c]
C05223[c]
C02679[c]
C05759[c]
C04688[c]
C05760[c]
C05761[c]
C06424[c]
C05762[c]
C04633[c]
C05763[c]
C05764[c]
C00249[c]
C16219[c]
C16220[c]
C16221[c]
C04088[c]
C00204[c]
C00577[c]
C00258[c]
C06423[c]
C01530[c]
C00152[c]
C00037[c]
C00407[c]
C00047[c]
C00079[c]
C00148[c]
C00188[c]
C00078[c]
C00082[c]
biomass_wt
C01094[c]
C05382[c]
C00117[c]
C00231[c]
C00119[c]
C00279[c]
C04691[c]
C03175[c]
C01269[c]
C00251[c]
C04302[c]
C00108[c]
C01302[c]
C00826[c]
C01179[c]
C20949[c]
C20950[c]
C20951[c]
C19885[c]
C00288[c]
C01010[c]
C03082[c]
C00441[c]
C20258[c]
C03972[c]
C02226[c]
C06032[c]
C00671[c]
C04411[c]
C04236[c]
C00143[c]
C01242[c]
C02972[c]
C03232[c]
C00263[c]
C01102[c]
C00088[c]
C00533[c]
C00126[c]
C00887[c]
C00125[c]
C01165[c]
C03912[c]
C00440[c]
C01077[c]
C02291[c]
C00199[c]
C20948[c]
C19886[c]
C00091[c]
C02612[c]
C00109[c]
C06006[c]
C00197[c]
C02051[c]


METABOLITES THAT CAN NOW BE PRODUCED
Metabolite  Origin   x(i)
------------------------------------
C00620[c]            M         1.00
C01151[c]            M         1.00
C00493[c]            M         1.00
C03506[c]            M         1.00
C00463[c]            M         1.00
C00118[c]            M         1.00
C00169[c]            M         1.00
C00077[c]            M         1.00
C00009[c]            M         1.00
C00327[c]            M         1.00
C01251[c]            M         1.00
C00001[c]            M         1.00
C00033[c]            M         1.00
C00666[c]            M         1.00
C04421[c]            M         1.00
C00026[c]            M         1.00
C04462[c]            M         1.00
C00025[c]            M         1.00
C04272[c]            M         1.00
C00006[c]            M         1.00
C00005[c]            M         1.00
C00080[c]            M         1.00
C00123[c]            M         1.00
C00233[c]            M         1.00
C00002[c]            M         1.00
C00059[c]            M         1.00
C00013[c]            M         1.00
C00224[c]            M         1.00
C00283[c]            M         1.00
C00094[c]            M         1.00
C01118[c]            M         1.00
C00155[c]            M         1.00
C00042[c]            M         1.00
C00234[c]            M         0.00
C04677[c]            M         0.00
C00101[c]            M         1.00
C04734[c]            M         0.00
C00035[c]            M         0.00
C00008[c]            M         1.00
C00044[c]            M         0.00
C00019[c]            M         0.00
C00021[c]            M         0.00
C00073[c]            M         1.00
C00944[c]            M         1.00
C00049[c]            M         1.00
C00036[c]            M         0.00
C01250[c]            M         0.00
C04133[c]            M         0.00
C00449[c]            M         0.00
C19889[c]            M         1.00
C06010[c]            M         1.00
C06007[c]            M         1.00
C14463[c]            M         1.00
C02504[c]            M         1.00
C02631[c]            M         1.00
C00053[c]            M         0.00
C02739[c]            M         0.00
C02741[c]            M         0.00
C01267[c]            M         0.00
C00860[c]            M         0.00
C00402[c]            M         0.00
C00740[c]            M         1.00
C00022[c]            M         1.00
C00014[c]            M         1.00
C05662[c]            M         1.00
C19887[c]            M         1.00
C00680[c]            M         1.00
C00144[c]            M         0.00
C00956[c]            M         1.00
C00322[c]            M         1.00
C00062[c]            M         1.00
C00086[c]            M         1.00
C00064[c]            M         1.00
C01005[c]            M         1.00
C00065[c]            M         1.00
C00183[c]            M         1.00
C00141[c]            M         1.00
C00041[c]            M         1.00
C00254[c]            M         1.00
C00166[c]            M         0.00
C00011[c]            M         1.00
C00139[c]            M         1.00
C00138[c]            M         1.00
C00004[c]            M         1.00
C15602[c]            M         1.00
C00003[c]            M         1.00
C15603[c]            M         1.00
C00979[c]            M         0.00
C00097[c]            M         1.00
C00089[e]            M         1.00
C00001[e]            M         1.00
C00080[e]            M         1.00
C00009[e]            M         1.00
C00011[e]            M         1.00
C00469[e]            M         1.00
C00244[e]            M         1.00
C00059[e]            M         1.00
C00089[c]            M         1.00
C00469[c]            M         1.00
C00244[c]            M         1.00
C00095[c]            M         1.00
C00031[c]            M         1.00
C00103[c]            M         1.00
C00092[c]            M         1.00
C00267[c]            M         1.00
C00221[c]            M         1.00
C05345[c]            M         1.00
C05378[c]            M         1.00
C00111[c]            M         1.00
C00236[c]            M         1.00
C00631[c]            M         1.00
C00074[c]            M         1.00
C00068[c]            M         1.00
C05125[c]            M         1.00
C00084[c]            M         1.00
C01159[c]            M         1.00
C00085[c]            M         1.00
C00668[c]            M         1.00
C00198[c]            M         1.00
C00257[c]            M         1.00
C00020[c]            M         1.00
C00024[c]            M         1.00
C00229[c]            M         1.00
C00010[c]            M         1.00
C03939[c]            M         1.00
C00083[c]            M         1.00
C01209[c]            M         1.00
C05744[c]            M         1.00
C04618[c]            M         1.00
C04246[c]            M         1.00
C05745[c]            M         1.00
C05746[c]            M         1.00
C05747[c]            M         1.00
C05748[c]            M         1.00
C05749[c]            M         1.00
C05750[c]            M         1.00
C04620[c]            M         1.00
C05751[c]            M         1.00
C05752[c]            M         1.00
C05753[c]            M         1.00
C04619[c]            M         1.00
C05754[c]            M         1.00
C05755[c]            M         1.00
C01571[c]            M         1.00
C05757[c]            M         1.00
C05756[c]            M         1.00
C05758[c]            M         1.00
C05223[c]            M         1.00
C02679[c]            M         1.00
C05759[c]            M         1.00
C04688[c]            M         1.00
C05760[c]            M         1.00
C05761[c]            M         1.00
C06424[c]            M         1.00
C05762[c]            M         1.00
C04633[c]            M         1.00
C05763[c]            M         1.00
C05764[c]            M         1.00
C00249[c]            M         1.00
C16219[c]            M         1.00
C16220[c]            M         1.00
C16221[c]            M         1.00
C04088[c]            M         1.00
C00204[c]            M         1.00
C00577[c]            M         1.00
C00258[c]            M         1.00
C06423[c]            M         1.00
C01530[c]            M         1.00
C00152[c]            M         1.00
C00037[c]            M         1.00
C00407[c]            M         1.00
C00047[c]            M         1.00
C00079[c]            M         1.00
C00148[c]            M         1.00
C00188[c]            M         1.00
C00078[c]            M         1.00
C00082[c]            M         1.00
biomass_wt           M         1.00
C01094[c]            M         1.00
C05382[c]            M         1.00
C00117[c]            M         1.00
C00231[c]            M         1.00
C00227[c]            M         0.00
C00119[c]            M         1.00
C00279[c]            M         1.00
C04691[c]            M         1.00
C00546[c]            M         0.00
C16848[c]            M         0.00
C03175[c]            M         1.00
C01269[c]            M         1.00
C00251[c]            M         1.00
C04302[c]            M         1.00
C00108[c]            M         1.00
C01302[c]            M         1.00
C00826[c]            M         1.00
C01179[c]            M         1.00
C00027[c]            M         0.00
C00007[c]            M         0.00
C00624[c]            M         0.00
C20949[c]            M         1.00
C20950[c]            M         1.00
C00437[c]            M         0.00
C20951[c]            M         1.00
C19885[c]            M         1.00
C03406[c]            M         0.00
C00122[c]            M         0.00
C00288[c]            M         1.00
C01010[c]            M         1.00
C03082[c]            M         1.00
C00441[c]            M         1.00
C20258[c]            M         1.00
C03972[c]            M         1.00
C05539[c]            M         0.00
C02226[c]            M         1.00
C06032[c]            M         1.00
C00671[c]            M         1.00
C04411[c]            M         1.00
C04236[c]            M         1.00
C00143[c]            M         1.00
C01242[c]            M         1.00
C02972[c]            M         1.00
C03232[c]            M         1.00
C00168[c]            M         0.00
C00048[c]            M         0.00
C00263[c]            M         1.00
C01102[c]            M         1.00
C00342[c]            M         0.00
C00343[c]            M         0.00
C00054[c]            M         0.00
C00088[c]            M         1.00
C06259[c]            M         0.00
C06260[c]            M         0.00
C00533[c]            M         1.00
C00126[c]            M         1.00
C00887[c]            M         1.00
C00125[c]            M         1.00
C00697[c]            M         0.00
C02745[c]            M         0.00
C02869[c]            M         0.00
C00282[c]            M         0.00
C04896[c]            M         0.00
C04916[c]            M         0.00
C04666[c]            M         0.00
C01929[c]            M         0.00
C00130[c]            M         0.00
C00655[c]            M         0.00
C01165[c]            M         1.00
C03912[c]            M         1.00
C00213[c]            M         0.00
C00440[c]            M         1.00
C00040[c]            M         0.00
C00605[c]            M         0.00
C01077[c]            M         1.00
C02291[c]            M         1.00
C04261[c]            M         0.00
C00615[c]            M         0.00
C00199[c]            M         1.00
C20948[c]            M         1.00
C05560[c]            M         0.00
C19886[c]            M         1.00
C00091[c]            M         1.00
C02612[c]            M         1.00
C00109[c]            M         1.00
C06006[c]            M         1.00
C03794[c]            M         0.00
C01026[c]            M         0.00
C04253[c]            M         0.00
C04570[c]            M         0.00
C04489[c]            M         0.00
C04144[c]            M         0.00
C00320[c]            M         0.00
C00197[c]            M         1.00
C16850[c]            M         0.00
C15532[c]            M         0.00
C00016[c]            M         0.00
C01352[c]            M         0.00
C00135[c]            M         0.00
C00719[c]            M         0.00
C00354[c]            M         0.00
C02051[c]            M         1.00
C00620[c]            DB        1.00
C01151[c]            DB        1.00
C00493[c]            DB        1.00
C00113[c]            DB        0.00
C02637[c]            DB        0.00
C01359[c]            DB        0.00
C03506[c]            DB        1.00
C00463[c]            DB        1.00
C00118[c]            DB        1.00
C00169[c]            DB        1.00
C00077[c]            DB        1.00
C00009[c]            DB        1.00
C00327[c]            DB        1.00
C01251[c]            DB        1.00
C04002[c]            DB        0.00
C00001[c]            DB        1.00
C04390[c]            DB        0.00
C00033[c]            DB        1.00
C00666[c]            DB        1.00
C04421[c]            DB        1.00
C00026[c]            DB        1.00
C04462[c]            DB        1.00
C00025[c]            DB        1.00
C04272[c]            DB        1.00
C00006[c]            DB        1.00
C04181[c]            DB        0.00
C00005[c]            DB        1.00
C00080[c]            DB        1.00
C00123[c]            DB        1.00
C00233[c]            DB        1.00
C00002[c]            DB        1.00
C00059[c]            DB        1.00
C00013[c]            DB        1.00
C00224[c]            DB        1.00
C00283[c]            DB        1.00
C02582[c]            DB        0.00
C00028[c]            DB        0.00
C00094[c]            DB        1.00
C02315[c]            DB        0.00
C00030[c]            DB        0.00
C01118[c]            DB        1.00
C00155[c]            DB        1.00
C00042[c]            DB        1.00
C00234[c]            DB        0.00
C04677[c]            DB        0.00
C00101[c]            DB        1.00
C04734[c]            DB        0.00
C00035[c]            DB        0.00
C00008[c]            DB        1.00
C00044[c]            DB        0.00
C00019[c]            DB        0.00
C00021[c]            DB        0.00
C00073[c]            DB        1.00
C00944[c]            DB        1.00
C00049[c]            DB        1.00
C00036[c]            DB        0.00
C01250[c]            DB        0.00
C04133[c]            DB        0.00
C05535[c]            DB        0.00
C04076[c]            DB        0.00
C11482[c]            DB        0.00
C00449[c]            DB        0.00
C19888[c]            DB        0.00
C19889[c]            DB        1.00
C06010[c]            DB        1.00
C06007[c]            DB        1.00
C14463[c]            DB        1.00
C02504[c]            DB        1.00
C02631[c]            DB        1.00
C00053[c]            DB        0.00
C02739[c]            DB        0.00
C02741[c]            DB        0.00
C01100[c]            DB        0.00
C01267[c]            DB        0.00
C00860[c]            DB        0.00
C00402[c]            DB        0.00
C00740[c]            DB        1.00
C00022[c]            DB        1.00
C00014[c]            DB        1.00
C05662[c]            DB        1.00
C19887[c]            DB        1.00
C00680[c]            DB        1.00
C00144[c]            DB        0.00
C00956[c]            DB        1.00
C00322[c]            DB        1.00
C00062[c]            DB        1.00
C00086[c]            DB        1.00
C00064[c]            DB        1.00
C01005[c]            DB        1.00
C00065[c]            DB        1.00
C00183[c]            DB        1.00
C00141[c]            DB        1.00
C00041[c]            DB        1.00
C00254[c]            DB        1.00
C00166[c]            DB        0.00
C00011[c]            DB        1.00
C00139[c]            DB        1.00
C00138[c]            DB        1.00
C00004[c]            DB        1.00
C15602[c]            DB        1.00
C00003[c]            DB        1.00
C15603[c]            DB        1.00
C00979[c]            DB        0.00
C00097[c]            DB        1.00


FLUX RATES OF THE CURRENT SOLUTION (FBA, max growth)
Reaction    Origin   rate               UB          UB          LB          LB
--------------------------------------------------------------------------------
R001ex                M    	-10.00000000	        0.00        0.00      -10.00      -10.00
R002ex                M    	50.80859370	     1000.00     1000.00      -10.00      -10.00
R003ex                M    	-10.00000000	     1000.00     1000.00      -10.00      -10.00
R004ex                M    	-10.00000000	     1000.00     1000.00      -10.00      -10.00
R005ex                M    	0.00000000	     1000.00     1000.00        0.00        0.00
R006ex                M    	0.00000000	     1000.00     1000.00        0.00        0.00
R007ex                M    	-9.01107392	        0.00        0.00      -10.00      -10.00
R008ex                M    	-0.69315953	        0.00        0.00      -10.00      -10.00
R007t                 M    	10.00000000	     1000.00     1000.00    -1000.00    -1000.00
R008t                 M    	-50.80859370	     1000.00     1000.00    -1000.00    -1000.00
R009t                 M    	0.00000000	     1000.00     1000.00    -1000.00    -1000.00
R010t                 M    	0.00000000	     1000.00     1000.00    -1000.00    -1000.00
R011t                 M    	10.00000000	     1000.00     1000.00    -1000.00    -1000.00
R012t                 M    	10.00000000	     1000.00     1000.00    -1000.00    -1000.00
R013t                 M    	9.01107392	     1000.00     1000.00    -1000.00    -1000.00
R014t                 M    	0.69315953	     1000.00     1000.00    -1000.00    -1000.00
R00801[c]             M    	10.00000000	     1000.00     1000.00    -1000.00    -1000.00
R08639[c]             M    	-92.65232412	     1000.00     1000.00    -1000.00    -1000.00
R012[c]               M    	3.46579766	     1000.00     1000.00    -1000.00    -1000.00
R013[c]               M    	3.46579766	     1000.00     1000.00    -1000.00    -1000.00
R04779[c]             M    	92.07469117	     1000.00     1000.00    -1000.00    -1000.00
R01070[c]             M    	92.07469117	     1000.00     1000.00    -1000.00    -1000.00
R01015[c]             M    	-98.60889351	     1000.00     1000.00    -1000.00    -1000.00
R01061[c]             M    	190.22147833	     1000.00     1000.00    -1000.00    -1000.00
R00658[c]             M    	99.24428975	     1000.00     1000.00    -1000.00    -1000.00
R00200[c]             M    	-97.16481116	     1000.00     1000.00    -1000.00    -1000.00
R00014[c]             M    	3.77771945	     1000.00     1000.00    -1000.00    -1000.00
R00755[c]             M    	3.77771945	     1000.00     1000.00    -1000.00    -1000.00
R00754[c]             M    	0.00000000	     1000.00     1000.00    -1000.00    -1000.00
R00710[c]             M    	-2.66866420	     1000.00     1000.00    -1000.00    -1000.00
R09532[c]             M    	190.22147833	     1000.00     1000.00    -1000.00    -1000.00
R00760[c]             M    	0.00000000	     1000.00     1000.00        0.00        0.00
R00771[c]             M    	0.00000000	        0.00        0.00    -1000.00    -1000.00
R02740[c]             M    	92.65232412	     1000.00     1000.00        0.00        0.00
R01662[c]             M    	190.22147833	     1000.00     1000.00        0.00        0.00
R00959[c]             M    	92.65232412	     1000.00     1000.00        0.00        0.00
R00303[c]             M    	-92.65232412	        0.00        0.00    -1000.00    -1000.00
R01519[c]             M    	-92.90188003	     1000.00     1000.00    -1000.00    -1000.00
R00004[c]             M    	79.80437744	     1000.00     1000.00    -1000.00    -1000.00
R00122[c]             M    	89.80437744	     1000.00     1000.00    -1000.00    -1000.00
R01624[c]             M    	0.20794786	     1000.00     1000.00    -1000.00    -1000.00
R00233[c]             M    	-1.14371323	     1000.00     1000.00    -1000.00    -1000.00
R01626[c]             M    	1.14371323	     1000.00     1000.00    -1000.00    -1000.00
R04355[c]             M    	0.20794786	     1000.00     1000.00    -1000.00    -1000.00
R04533[c]             M    	-0.20794786	     1000.00     1000.00    -1000.00    -1000.00
R04428[c]             M    	0.20794786	     1000.00     1000.00    -1000.00    -1000.00
R04430[c]             M    	-0.20794786	     1000.00     1000.00    -1000.00    -1000.00
R04952[c]             M    	0.20794786	     1000.00     1000.00    -1000.00    -1000.00
R04953[c]             M    	-0.20794786	     1000.00     1000.00    -1000.00    -1000.00
R04954[c]             M    	0.20794786	     1000.00     1000.00    -1000.00    -1000.00
R04956[c]             M    	-0.20794786	     1000.00     1000.00    -1000.00    -1000.00
R04957[c]             M    	0.20794786	     1000.00     1000.00    -1000.00    -1000.00
R04536[c]             M    	-0.20794786	     1000.00     1000.00    -1000.00    -1000.00
R04537[c]             M    	0.20794786	     1000.00     1000.00    -1000.00    -1000.00
R04959[c]             M    	-0.20794786	     1000.00     1000.00    -1000.00    -1000.00
R04960[c]             M    	0.17328988	     1000.00     1000.00    -1000.00    -1000.00
R04534[c]             M    	-0.17328988	     1000.00     1000.00    -1000.00    -1000.00
R04535[c]             M    	0.17328988	     1000.00     1000.00    -1000.00    -1000.00
R04962[c]             M    	-0.17328988	     1000.00     1000.00    -1000.00    -1000.00
R08158[c]             M    	0.03465798	     1000.00     1000.00    -1000.00    -1000.00
R04964[c]             M    	-0.13863191	     1000.00     1000.00    -1000.00    -1000.00
R04965[c]             M    	0.13863191	     1000.00     1000.00    -1000.00    -1000.00
R04725[c]             M    	-0.13863191	     1000.00     1000.00    -1000.00    -1000.00
R04014[c]             M    	0.03465798	     1000.00     1000.00    -1000.00    -1000.00
R04726[c]             M    	0.10397393	     1000.00     1000.00    -1000.00    -1000.00
R04566[c]             M    	-0.10397393	     1000.00     1000.00    -1000.00    -1000.00
R04568[c]             M    	0.10397393	     1000.00     1000.00    -1000.00    -1000.00
R08159[c]             M    	0.03465798	     1000.00     1000.00    -1000.00    -1000.00
R04968[c]             M    	0.06931595	     1000.00     1000.00    -1000.00    -1000.00
R04543[c]             M    	-0.06931595	     1000.00     1000.00    -1000.00    -1000.00
R04544[c]             M    	0.06931595	     1000.00     1000.00    -1000.00    -1000.00
R01706[c]             M    	0.03465798	     1000.00     1000.00    -1000.00    -1000.00
R07762[c]             M    	0.03465798	     1000.00     1000.00    -1000.00    -1000.00
R07763[c]             M    	0.03465798	     1000.00     1000.00    -1000.00    -1000.00
R07765[c]             M    	0.03465798	     1000.00     1000.00    -1000.00    -1000.00
R01538[c]             M    	-92.90188003	     1000.00     1000.00    -1000.00    -1000.00
R08570[c]             M    	-92.90188003	     1000.00     1000.00    -1000.00    -1000.00
R08571[c]             M    	-86.36767769	     1000.00     1000.00    -1000.00    -1000.00
R08572[c]             M    	-90.97718858	     1000.00     1000.00    -1000.00    -1000.00
R00235[c]             M    	79.11121791	     1000.00     1000.00    -1000.00    -1000.00
R00305[c]             M    	-92.90188003	     1000.00     1000.00    -1000.00    -1000.00
R08157[c]             M    	0.03465798	     1000.00     1000.00    -1000.00    -1000.00
R04963[c]             M    	0.13863191	     1000.00     1000.00    -1000.00    -1000.00
R04967[c]             M    	-0.10397393	     1000.00     1000.00    -1000.00    -1000.00
R07764[c]             M    	0.03465798	     1000.00     1000.00    -1000.00    -1000.00
R04970[c]             M    	-0.06931595	     1000.00     1000.00    -1000.00    -1000.00
R08163[c]             M    	0.03465798	     1000.00     1000.00    -1000.00    -1000.00
biomass               M    	3.46579766	     1000.00     1000.00        0.00        0.00
biomass_si            M    	3.46579766	     1000.00     1000.00        0.00        0.00
ATPM                  M    	2.00000000	        2.00        2.00        2.00        2.00
R00866[c]             M    	6.53420234	     1000.00     1000.00    -1000.00    -1000.00
R01641[c]             M    	-0.23105318	     1000.00     1000.00    -1000.00    -1000.00
R01621[c]             M    	0.00000000	     1000.00     1000.00    -1000.00    -1000.00
R01049[c]             M    	10.34657977	     1000.00     1000.00    -1000.00    -1000.00
R01057[c]             M    	10.00000000	     1000.00     1000.00    -1000.00    -1000.00
R06836[c]             M    	-10.00000000	     1000.00     1000.00    -1000.00    -1000.00
R01826[c]             M    	1.03973930	     1000.00     1000.00    -1000.00    -1000.00
R03083[c]             M    	1.03973930	     1000.00     1000.00    -1000.00    -1000.00
R10050[c]             M    	0.00000000	     1000.00     1000.00    -1000.00    -1000.00
R02412[c]             M    	1.03973930	     1000.00     1000.00    -1000.00    -1000.00
R03460[c]             M    	1.03973930	     1000.00     1000.00    -1000.00    -1000.00
R01715[c]             M    	0.69315953	     1000.00     1000.00    -1000.00    -1000.00
R01073[c]             M    	-0.34657977	     1000.00     1000.00    -1000.00    -1000.00
R03509[c]             M    	0.34657977	     1000.00     1000.00    -1000.00    -1000.00
R00674[c]             M    	0.34657977	     1000.00     1000.00    -1000.00    -1000.00
R00691[c]             M    	0.34657977	     1000.00     1000.00    -1000.00    -1000.00
R00734[c]             M    	-0.34657977	     1000.00     1000.00    -1000.00    -1000.00
R01728[c]             M    	0.34657977	     1000.00     1000.00    -1000.00    -1000.00
R00009[c]             M    	0.00000000	     1000.00     1000.00    -1000.00    -1000.00
R02649[c]             M    	0.00000000	     1000.00     1000.00    -1000.00    -1000.00
R10931[c]             M    	0.69315953	     1000.00     1000.00    -1000.00    -1000.00
R02283[c]             M    	0.00000000	     1000.00     1000.00    -1000.00    -1000.00
R10932[c]             M    	0.69315953	     1000.00     1000.00    -1000.00    -1000.00
R10933[c]             M    	0.69315953	     1000.00     1000.00    -1000.00    -1000.00
R00669[c]             M    	0.00000000	     1000.00     1000.00    -1000.00    -1000.00
R01086[c]             M    	0.00000000	     1000.00     1000.00    -1000.00    -1000.00
R00774[c]             M    	-0.17328988	     1000.00     1000.00    -1000.00    -1000.00
R00005[c]             M    	-0.17328988	     1000.00     1000.00    -1000.00    -1000.00
R00271[c]             M    	-1.38631906	     1000.00     1000.00    -1000.00    -1000.00
R09779[c]             M    	-1.38631906	     1000.00     1000.00    -1000.00    -1000.00
R00480[c]             M    	-0.69315953	     1000.00     1000.00    -1000.00    -1000.00
R10147[c]             M    	1.73289883	     1000.00     1000.00    -1000.00    -1000.00
R04198[c]             M    	-1.73289883	     1000.00     1000.00    -1000.00    -1000.00
R04364[c]             M    	0.00000000	     1000.00     1000.00    -1000.00    -1000.00
R00451[c]             M    	1.73289883	     1000.00     1000.00    -1000.00    -1000.00
R03898[c]             M    	-2.98058599	     1000.00     1000.00    -1000.00    -1000.00
R00226[c]             M    	-0.69315953	     1000.00     1000.00    -1000.00    -1000.00
R02199[c]             M    	-0.34657977	     1000.00     1000.00    -1000.00    -1000.00
R01213[c]             M    	-0.34657977	     1000.00     1000.00    -1000.00    -1000.00
R04426[c]             M    	0.34657977	     1000.00     1000.00    -1000.00    -1000.00
R01652[c]             M    	-0.34657977	     1000.00     1000.00    -1000.00    -1000.00
R00945[c]             M    	-3.56977159	     1000.00     1000.00    -1000.00    -1000.00
R04125[c]             M    	-3.22319182	     1000.00     1000.00    -1000.00    -1000.00
R00751[c]             M    	-6.44638365	     1000.00     1000.00    -1000.00    -1000.00
R04173[c]             M    	-4.60951089	     1000.00     1000.00    -1000.00    -1000.00
R01388[c]             M    	0.00000000	     1000.00     1000.00    -1000.00    -1000.00
R00588[c]             M    	0.00000000	     1000.00     1000.00    -1000.00    -1000.00
R02291[c]             M    	0.69315953	     1000.00     1000.00    -1000.00    -1000.00
R01773[c]             M    	2.42605836	     1000.00     1000.00    -1000.00    -1000.00
R01466[c]             M    	-2.77263813	     1000.00     1000.00    -1000.00    -1000.00
R00258[c]             M    	-0.34657977	     1000.00     1000.00    -1000.00    -1000.00
R02021[c]             M    	0.00000000	     1000.00     1000.00    -1000.00    -1000.00
R00858[c]             M    	-0.69315953	     1000.00     1000.00    -1000.00    -1000.00
R00586[c]             M    	0.00000000	     1000.00     1000.00    -1000.00    -1000.00
R09497[c]             M    	14.09771886	     1000.00     1000.00    -1000.00    -1000.00
R00792[c]             M    	0.00000000	     1000.00     1000.00    -1000.00    -1000.00
R00791[c]             M    	5.08664494	     1000.00     1000.00    -1000.00    -1000.00
R00294[c]             M    	-134.72598017	     1000.00     1000.00    -1000.00    -1000.00
R05186[c]             M    	0.00000000	     1000.00     1000.00    -1000.00    -1000.00
R00114[c]             M    	5.02540661	     1000.00     1000.00    -1000.00    -1000.00
R00021[c]             M    	38.44377367	     1000.00     1000.00    -1000.00    -1000.00
R04640[c]             M    	0.00000000	     1000.00     1000.00    -1000.00    -1000.00
R04558[c]             M    	0.00000000	     1000.00     1000.00    -1000.00    -1000.00
R03012[c]             M    	0.00000000	     1000.00     1000.00    -1000.00    -1000.00
R00941[c]             M    	0.00000000	     1000.00     1000.00    -1000.00    -1000.00
R01127[c]             M    	0.00000000	     1000.00     1000.00    -1000.00    -1000.00
R01130[c]             M    	0.00000000	     1000.00     1000.00    -1000.00    -1000.00
R03314[c]             M    	51.19790906	     1000.00     1000.00    -1000.00    -1000.00
R01248[c]             M    	-51.19790906	     1000.00     1000.00    -1000.00    -1000.00
R00671[c]             M    	-50.85132930	     1000.00     1000.00    -1000.00    -1000.00
R00367[c]             M    	0.00000000	     1000.00     1000.00    -1000.00    -1000.00
R00946[c]             M    	0.34657977	     1000.00     1000.00    -1000.00    -1000.00
R00385[c]             M    	0.00000000	     1000.00     1000.00    -1000.00    -1000.00
R01217[c]             M    	0.34657977	     1000.00     1000.00    -1000.00    -1000.00
R01776[c]             M    	81.77988211	     1000.00     1000.00    -1000.00    -1000.00
R03217[c]             M    	81.77988211	     1000.00     1000.00    -1000.00    -1000.00
R03232[c]             M    	0.00000000	     1000.00     1000.00    -1000.00    -1000.00
R02568[c]             M    	6.53420234	     1000.00     1000.00    -1000.00    -1000.00
R01830[c]             M    	0.80868612	     1000.00     1000.00    -1000.00    -1000.00
R01529[c]             M    	-0.57763294	     1000.00     1000.00    -1000.00    -1000.00
R01714[c]             M    	1.03973930	     1000.00     1000.00    -1000.00    -1000.00
R01731[c]             M    	0.00000000	     1000.00     1000.00    -1000.00    -1000.00
R03508[c]             M    	0.34657977	     1000.00     1000.00    -1000.00    -1000.00
R00150[c]             M    	0.17328988	     1000.00     1000.00    -1000.00    -1000.00
R10930[c]             M    	0.69315953	     1000.00     1000.00    -1000.00    -1000.00
R01954[c]             M    	0.00000000	     1000.00     1000.00    -1000.00    -1000.00
R03098[c]             M    	0.00000000	     1000.00     1000.00    -1000.00    -1000.00
R09775[c]             M    	-1.38631906	     1000.00     1000.00    -1000.00    -1000.00
R09776[c]             M    	-1.38631906	     1000.00     1000.00    -1000.00    -1000.00
R00715[c]             M    	0.00000000	     1000.00     1000.00    -1000.00    -1000.00
R04365[c]             M    	81.43330234	     1000.00     1000.00    -1000.00    -1000.00
R03896[c]             M    	-2.98058599	     1000.00     1000.00    -1000.00    -1000.00
R00994[c]             M    	2.98058599	     1000.00     1000.00    -1000.00    -1000.00
R00996[c]             M    	3.32716575	     1000.00     1000.00    -1000.00    -1000.00
R08648[c]             M    	0.34657977	     1000.00     1000.00    -1000.00    -1000.00
R04441[c]             M    	0.69315953	     1000.00     1000.00    -1000.00    -1000.00
R01214[c]             M    	-0.34657977	     1000.00     1000.00    -1000.00    -1000.00
R04001[c]             M    	-0.34657977	     1000.00     1000.00    -1000.00    -1000.00
R01071[c]             M    	0.00000000	     1000.00     1000.00    -1000.00    -1000.00
R01135[c]             M    	0.00000000	     1000.00     1000.00    -1000.00    -1000.00
R00667[c]             M    	51.19790906	     1000.00     1000.00    -1000.00    -1000.00
R01565[c]             M    	0.00000000	     1000.00     1000.00    -1000.00    -1000.00
R04405[c]             M    	0.00000000	     1000.00     1000.00    -1000.00    -1000.00
R02026[c]             M    	0.00000000	     1000.00     1000.00    -1000.00    -1000.00
R00530[c]             M    	0.00000000	     1000.00     1000.00    -1000.00    -1000.00
R05712[c]             M    	-9.01107392	     1000.00     1000.00    -1000.00    -1000.00
R07613[c]             M    	79.70040351	     1000.00     1000.00    -1000.00    -1000.00
R00259[c]             M    	0.00000000	     1000.00     1000.00    -1000.00    -1000.00
R02492[c]             M    	134.72598017	     1000.00     1000.00    -1000.00    -1000.00
R03260[c]             M    	-81.77988211	     1000.00     1000.00    -1000.00    -1000.00
R11487[c]             M    	106.99959889	     1000.00     1000.00    -1000.00    -1000.00
R00359[c]             M    	0.00000000	     1000.00     1000.00    -1000.00    -1000.00
R00256[c]             M    	43.12260051	     1000.00     1000.00    -1000.00    -1000.00
R01514[c]             M    	4.60951089	     1000.00     1000.00    -1000.00    -1000.00
R01513[c]             M    	4.60951089	     1000.00     1000.00    -1000.00    -1000.00
R00891[c]             M    	0.34657977	     1000.00     1000.00    -1000.00    -1000.00
R00589[c]             M    	0.00000000	     1000.00     1000.00    -1000.00    -1000.00
R01056[c]             M    	-0.57763294	     1000.00     1000.00    -1000.00    -1000.00
R01827[c]             M    	0.23105318	     1000.00     1000.00    -1000.00    -1000.00
R08569[c]             M    	0.00000000	     1000.00     1000.00    -1000.00    -1000.00
R00985[c]             M    	0.34657977	     1000.00     1000.00    -1000.00    -1000.00
R10929[c]             M    	0.69315953	     1000.00     1000.00    -1000.00    -1000.00
R07245[c]             M    	0.00000000	     1000.00     1000.00    -1000.00    -1000.00
R00552[c]             M    	-0.17328988	     1000.00     1000.00    -1000.00    -1000.00
R01934[c]             M    	-1.38631906	     1000.00     1000.00    -1000.00    -1000.00
R02734[c]             M    	81.43330234	     1000.00     1000.00    -1000.00    -1000.00
R05069[c]             M    	0.34657977	     1000.00     1000.00    -1000.00    -1000.00
R05070[c]             M    	0.34657977	     1000.00     1000.00    -1000.00    -1000.00
R01771[c]             M    	-2.77263813	     1000.00     1000.00    -1000.00    -1000.00
R00483[c]             M    	0.34657977	     1000.00     1000.00    -1000.00    -1000.00
R08553[c]             M    	0.00000000	     1000.00     1000.00    -1000.00    -1000.00
R00528[c]             M    	-107.69275842	     1000.00     1000.00    -1000.00    -1000.00
R05185[c]             M    	0.00000000	     1000.00     1000.00    -1000.00    -1000.00
R04037[c]             M    	0.00000000	     1000.00     1000.00    -1000.00    -1000.00
R03457[c]             M    	0.00000000	     1000.00     1000.00    -1000.00    -1000.00
R01163[c]             M    	0.00000000	     1000.00     1000.00    -1000.00    -1000.00
R01083[c]             M    	0.00000000	     1000.00     1000.00    -1000.00    -1000.00
R01230[c]             M    	0.00000000	     1000.00     1000.00    -1000.00    -1000.00
R02821[c]             M    	0.00000000	     1000.00     1000.00    -1000.00    -1000.00
R10049[c]             M    	0.00000000	     1000.00     1000.00    -1000.00    -1000.00
R07399[c]             M    	-2.98058599	     1000.00     1000.00    -1000.00    -1000.00
R03425[c]             M    	-3.22319182	     1000.00     1000.00    -1000.00    -1000.00
R03815[c]             M    	-3.22319182	     1000.00     1000.00    -1000.00    -1000.00
R01777[c]             M    	-81.43330234	     1000.00     1000.00    -1000.00    -1000.00
R12084[c]             M    	0.00000000	     1000.00     1000.00    -1000.00    -1000.00
R00392[c]             M    	0.00000000	     1000.00     1000.00    -1000.00    -1000.00
R00694[c]             M    	0.00000000	     1000.00     1000.00    -1000.00    -1000.00
R07276[c]             M    	-0.34657977	     1000.00     1000.00    -1000.00    -1000.00
R00357[c]             M    	0.00000000	     1000.00     1000.00    -1000.00    -1000.00
R06837[c]             DB<- 		-10.00000000	     1000.00     1000.00    -1000.00    -1000.00
R02340[c]             DB-> 		0.34657977	     1000.00     1000.00    -1000.00    -1000.00
R01398[c]             DB-> 		0.17328988	     1000.00     1000.00    -1000.00    -1000.00
R03444[c]             DB<- 		-1.38631906	     1000.00     1000.00    -1000.00    -1000.00
R04475[c]             DB<- 		-81.43330234	     1000.00     1000.00    -1000.00    -1000.00
R04440[c]             DB<- 		-0.69315953	     1000.00     1000.00    -1000.00    -1000.00
R01090[c]             DB<- 		-0.34657977	     1000.00     1000.00    -1000.00    -1000.00
R00529[c]             DB-> 		0.00000000	     1000.00     1000.00    -1000.00    -1000.00
R01288[c]             DB-> 		0.34657977	     1000.00     1000.00    -1000.00    -1000.00
R03084[c]             DB-> 		1.03973930	     1000.00     1000.00    -1000.00    -1000.00
R02413[c]             DB<- 		-1.03973930	     1000.00     1000.00    -1000.00    -1000.00
R09778[c]             DB<- 		-1.38631906	     1000.00     1000.00    -1000.00    -1000.00
R05071[c]             DB-> 		0.69315953	     1000.00     1000.00    -1000.00    -1000.00
R05068[c]             DB<- 		-0.34657977	     1000.00     1000.00    -1000.00    -1000.00
R03968[c]             DB-> 		0.34657977	     1000.00     1000.00    -1000.00    -1000.00
R00221[c]             DB-> 		0.00000000	     1000.00     1000.00    -1000.00    -1000.00
R04371[c]             DB-> 		1.38631906	     1000.00     1000.00    -1000.00    -1000.00
R09777[c]             DB<- 		-1.38631906	     1000.00     1000.00    -1000.00    -1000.00
R02735[c]             DB-> 		1.73289883	     1000.00     1000.00    -1000.00    -1000.00
R01939[c]             DB-> 		1.38631906	     1000.00     1000.00    -1000.00    -1000.00
R00551[c]             DB<- 		-0.17328988	     1000.00     1000.00    -1000.00    -1000.00
R00582[c]             DB-> 		4.60951089	     1000.00     1000.00    -1000.00    -1000.00
CP1: Model status:         1.00 solver status:         1.00 (iterations         1.00)
CP2: Model status:         1.00 solver status:         1.00 (iterations         1.00)
CP3: Model status:         1.00 solver status:         1.00 (iterations         1.00)
FBA: Model status:         1.00 solver status:         1.00
Number omegas:         0.00
new model biomass rate: 3.46579766
solve time: 1.12300047


************************           CONNECTING PROBLEMS SOLUTION 12          ************************

OUTER OBJECTIVE VALUE:       213.00
INNER OBJECTIVE VALUE 1:        22.00
INNER OBJECTIVE VALUE 2:         0.00

RXN TO ADD           DIRECTION   DELTA       RHO         OMEGA        ZETA  SOLVED RATE
------------------------------------------------------------------------------------------
R06837[c]            ->          1.00        0.00        0.00        1.00	12.02279253
R02415[c]            XX          0.00        0.00        0.00        0.00	0.00000000
R02340[c]            ->          1.00        0.00        0.00        1.00	0.02723428
R01398[c]            ->          1.00        0.00        0.00        1.00	0.01361714
R03444[c]            <-          0.00        1.00        0.00        1.00	-0.10893712
R02733[c]            XX          0.00        0.00        0.00        0.00	0.00000000
R04475[c]            <-          0.00        1.00        0.00        1.00	-0.00100000
R04440[c]            <-          0.00        1.00        0.00        1.00	-0.05446856
R01090[c]            <-          0.00        1.00        0.00        1.00	-0.02723428
R00529[c]            XX          0.00        0.00        0.00        0.00	0.00000000
R00861[c]            XX          0.00        0.00        0.00        0.00	0.00000000
R01288[c]            ->          1.00        0.00        0.00        1.00	0.02723428
R04560[c]            XX          0.00        0.00        0.00        0.00	0.00000000
R00330[c]            XX          0.00        0.00        0.00        0.00	0.00000000
R00650[c]            XX          0.00        0.00        0.00        0.00	0.00000000
R03084[c]            ->          1.00        0.00        0.00        1.00	0.08170284
R02413[c]            <-          0.00        1.00        0.00        1.00	-0.08170284
R00355[c]            XX          0.00        0.00        0.00        0.00	0.00000000
R03443[c]            XX          0.00        0.00        0.00        0.00	0.00000000
R04390[c]            XX          0.00        0.00        0.00        0.00	0.00000000
R02315[c]            XX          0.00        0.00        0.00        0.00	0.00000000
R09778[c]            <-          0.00        1.00        0.00        1.00	-0.10893712
R05071[c]            ->          1.00        0.00        0.00        1.00	0.05446856
R05068[c]            <-          0.00        1.00        0.00        1.00	-0.02723428
R03968[c]            ->          1.00        0.00        0.00        1.00	0.02723428
R00509[c]            XX          0.00        0.00        0.00        0.00	0.00000000
R04035[c]            XX          0.00        0.00        0.00        0.00	0.00000000
R03243[c]            XX          0.00        0.00        0.00        0.00	0.00000000
R03013[c]            XX          0.00        0.00        0.00        0.00	0.00000000
R00491[c]            XX          0.00        0.00        0.00        0.00	0.00000000
R00221[c]            ->          1.00        0.00        0.00        1.00	0.00100000
R04371[c]            ->          1.00        0.00        0.00        1.00	0.10893712
R09777[c]            <-          0.00        1.00        0.00        1.00	-0.10893712
R02735[c]            ->          1.00        0.00        0.00        1.00	0.13617140
R00332[c]            XX          0.00        0.00        0.00        0.00	0.00000000
R01939[c]            ->          1.00        0.00        0.00        1.00	0.10893712
R00551[c]            <-          0.00        1.00        0.00        1.00	-0.01361714
R00253[c]            XX          0.00        0.00        0.00        0.00	0.00000000
R00582[c]            <-          0.00        1.00        0.00        1.00	-0.00100000
R01215[c]            XX          0.00        0.00        0.00        0.00	0.00000000
R01373[c]            XX          0.00        0.00        0.00        0.00	0.00000000
R00859[c]            XX          0.00        0.00        0.00        0.00	0.00000000
R07358[c]            XX          0.00        0.00        0.00        0.00	0.00000000
R00897[c]            ->          1.00        0.00        0.00        1.00	0.00100000
Total reactions to be added:        22.00 (should be:        22.00)

MODEL RXN            DIRECTION  THETA        LAMBDA     SOLVED RATE
--------------------------------------------------------------------
R001ex               <-          1.00        0.00		-0.87710521
R002ex               <-          1.00        0.00		-10.00000000
R003ex               <-          1.00        0.00		-10.00000000
R004ex               ->          0.00        1.00		12.02279253
R005ex               ->          0.00        1.00		1.09364780
R006ex               ->          0.00        1.00		0.00100000
R007ex               <-          1.00        0.00		-0.70809130
R008ex               <-          1.00        0.00		-0.05446856
R007t                ->          0.00        1.00		0.87710521
R008t                ->          0.00        1.00		10.00000000
R009t                ->          0.00        1.00		1.09364780
R010t                ->          0.00        1.00		0.00100000
R011t                ->          0.00        1.00		10.00000000
R012t                <-          1.00        0.00		-12.02279253
R013t                ->          0.00        1.00		0.70809130
R014t                ->          0.00        1.00		0.05446856
R00801[c]            ->          0.00        1.00		0.87710521
R08639[c]            <-          1.00        0.00		-3.09264780
R012[c]              ->          0.00        1.00		0.27234281
R013[c]              ->          0.00        1.00		0.27234281
R04779[c]            ->          0.00        1.00		3.04725733
R01070[c]            ->          0.00        1.00		3.04725733
R01015[c]            <-          1.00        0.00		-3.65101973
R01061[c]            ->          0.00        1.00		6.66196469
R00658[c]            ->          0.00        1.00		4.24677315
R00200[c]            <-          1.00        0.00		-4.08336746
R00014[c]            ->          0.00        1.00		0.29785366
R00755[c]            ->          0.00        1.00		0.29785366
R00754[c]            ->          0.00        1.00		0.00100000
R00710[c]            ->          0.00        1.00		0.51872790
R09532[c]            ->          0.00        1.00		6.66196469
R00760[c]            ->          0.00        1.00		0.00100000
R00771[c]            <-          1.00        0.00		-0.00100000
R02740[c]            ->          0.00        1.00		3.09264780
R01662[c]            ->          0.00        1.00		6.66196469
R00959[c]            ->          0.00        1.00		3.09264780
R00303[c]            <-          1.00        0.00		-3.09164780
R01519[c]            <-          1.00        0.00		-3.01995395
R00004[c]            ->          0.00        1.00		0.60243075
R00122[c]            <-          1.00        0.00		-11.42036178
R01624[c]            ->          0.00        1.00		0.01634057
R00233[c]            <-          1.00        0.00		-0.08987313
R01626[c]            ->          0.00        1.00		0.08987313
R04355[c]            ->          0.00        1.00		0.01634057
R04533[c]            <-          1.00        0.00		-0.01634057
R04428[c]            ->          0.00        1.00		0.01634057
R04430[c]            <-          1.00        0.00		-0.01634057
R04952[c]            ->          0.00        1.00		0.01634057
R04953[c]            <-          1.00        0.00		-0.01634057
R04954[c]            ->          0.00        1.00		0.01634057
R04956[c]            <-          1.00        0.00		-0.01634057
R04957[c]            ->          0.00        1.00		0.01634057
R04536[c]            <-          1.00        0.00		-0.01634057
R04537[c]            ->          0.00        1.00		0.01634057
R04959[c]            <-          1.00        0.00		-0.01634057
R04960[c]            ->          0.00        1.00		0.01361714
R04534[c]            <-          1.00        0.00		-0.01361714
R04535[c]            ->          0.00        1.00		0.01361714
R04962[c]            <-          1.00        0.00		-0.01361714
R08158[c]            ->          0.00        1.00		0.00272343
R04964[c]            <-          1.00        0.00		-0.01089371
R04965[c]            ->          0.00        1.00		0.01089371
R04725[c]            <-          1.00        0.00		-0.01089371
R04014[c]            ->          0.00        1.00		0.00272343
R04726[c]            ->          0.00        1.00		0.00817028
R04566[c]            <-          1.00        0.00		-0.00817028
R04568[c]            ->          0.00        1.00		0.00817028
R08159[c]            ->          0.00        1.00		0.00272343
R04968[c]            ->          0.00        1.00		0.00544686
R04543[c]            <-          1.00        0.00		-0.00544686
R04544[c]            ->          0.00        1.00		0.00544686
R01706[c]            ->          0.00        1.00		0.00272343
R07762[c]            ->          0.00        1.00		0.00272343
R07763[c]            ->          0.00        1.00		0.00272343
R07765[c]            ->          0.00        1.00		0.00272343
R01538[c]            <-          1.00        0.00		-3.01995395
R08570[c]            <-          1.00        0.00		-3.01995395
R08571[c]            <-          1.00        0.00		-2.41619154
R08572[c]            <-          1.00        0.00		-2.41519154
R00235[c]            ->          0.00        1.00		0.54796218
R00305[c]            <-          1.00        0.00		-3.01995395
R08157[c]            ->          0.00        1.00		0.00272343
R04963[c]            ->          0.00        1.00		0.01089371
R04967[c]            <-          1.00        0.00		-0.00817028
R07764[c]            ->          0.00        1.00		0.00272343
R04970[c]            <-          1.00        0.00		-0.00544686
R08163[c]            ->          0.00        1.00		0.00272343
biomass              ->          0.00        1.00		0.27234281
biomass_si           ->          0.00        1.00		0.27234281
ATPM                 ->          0.00        1.00		2.00000000
R00866[c]            ->          0.00        1.00		0.60376241
R01641[c]            <-          1.00        0.00		-0.01815619
R01621[c]            XX          0.00        0.00		0.00000000
R01049[c]            <-          1.00        0.00		-11.99555825
R01057[c]            <-          1.00        0.00		-12.02279253
R06836[c]            ->          0.00        1.00		12.02279253
R01826[c]            ->          0.00        1.00		0.08170284
R03083[c]            ->          0.00        1.00		0.08170284
R10050[c]            XX          0.00        0.00		0.00000000
R02412[c]            ->          0.00        1.00		0.08170284
R03460[c]            ->          0.00        1.00		0.08170284
R01715[c]            ->          0.00        1.00		0.05446856
R01073[c]            <-          1.00        0.00		-0.02723428
R03509[c]            ->          0.00        1.00		0.02723428
R00674[c]            ->          0.00        1.00		0.02723428
R00691[c]            ->          0.00        1.00		0.02723428
R00734[c]            <-          1.00        0.00		-0.02723428
R01728[c]            ->          0.00        1.00		0.02723428
R00009[c]            XX          0.00        0.00		0.00000000
R02649[c]            XX          0.00        0.00		0.00000000
R10931[c]            ->          0.00        1.00		0.05446856
R02283[c]            XX          0.00        0.00		0.00000000
R10932[c]            ->          0.00        1.00		0.05446856
R10933[c]            ->          0.00        1.00		0.05446856
R00669[c]            XX          0.00        0.00		0.00000000
R01086[c]            XX          0.00        0.00		0.00000000
R00774[c]            <-          1.00        0.00		-0.01361714
R00005[c]            <-          1.00        0.00		-0.01361714
R00271[c]            <-          1.00        0.00		-0.10893712
R09779[c]            <-          1.00        0.00		-0.10893712
R00480[c]            <-          1.00        0.00		-0.05446856
R10147[c]            ->          0.00        1.00		0.13617140
R04198[c]            <-          1.00        0.00		-0.13617140
R04364[c]            XX          0.00        0.00		0.00000000
R00451[c]            ->          0.00        1.00		0.13617140
R03898[c]            ->          0.00        1.00		0.49421705
R00226[c]            <-          1.00        0.00		-0.05446856
R02199[c]            <-          1.00        0.00		-0.02723428
R01213[c]            <-          1.00        0.00		-0.02723428
R04426[c]            ->          0.00        1.00		0.02723428
R01652[c]            <-          1.00        0.00		-0.02723428
R00945[c]            ->          0.00        1.00		0.08370284
R04125[c]            ->          0.00        1.00		0.11093712
R00751[c]            ->          0.00        1.00		0.22187424
R04173[c]            ->          0.00        1.00		0.00100000
R01388[c]            XX          0.00        0.00		0.00000000
R00588[c]            XX          0.00        0.00		0.00000000
R02291[c]            ->          0.00        1.00		0.05446856
R01773[c]            ->          0.00        1.00		0.19063996
R01466[c]            <-          1.00        0.00		-0.21787424
R00258[c]            <-          1.00        0.00		-0.02723428
R02021[c]            XX          0.00        0.00		0.00000000
R00858[c]            <-          1.00        0.00		-0.05446856
R00586[c]            ->          0.00        1.00		0.00100000
R09497[c]            ->          0.00        1.00		5.71489987
R00792[c]            XX          0.00        0.00		0.00000000
R00791[c]            ->          0.00        1.00		5.00680857
R00294[c]            <-          1.00        0.00		-10.91359626
R05186[c]            XX          0.00        0.00		0.00000000
R00114[c]            ->          0.00        1.00		0.39489707
R00021[c]            <-          1.00        0.00		-3.77147852
R04640[c]            XX          0.00        0.00		0.00000000
R04558[c]            XX          0.00        0.00		0.00000000
R03012[c]            XX          0.00        0.00		0.00000000
R00941[c]            XX          0.00        0.00		0.00000000
R01127[c]            XX          0.00        0.00		0.00000000
R01130[c]            XX          0.00        0.00		0.00000000
R03314[c]            <-          1.00        0.00		-3.13247292
R01248[c]            ->          0.00        1.00		3.13247292
R00671[c]            ->          0.00        1.00		3.15970721
R00367[c]            XX          0.00        0.00		0.00000000
R00946[c]            ->          0.00        1.00		0.02723428
R00385[c]            XX          0.00        0.00		0.00000000
R01217[c]            ->          0.00        1.00		0.02723428
R01776[c]            ->          0.00        1.00		0.02823428
R03217[c]            ->          0.00        1.00		0.02823428
R03232[c]            XX          0.00        0.00		0.00000000
R02568[c]            ->          0.00        1.00		0.60376241
R01830[c]            ->          0.00        1.00		0.06354665
R01529[c]            <-          1.00        0.00		-0.04539047
R01714[c]            ->          0.00        1.00		0.08170284
R01731[c]            XX          0.00        0.00		0.00000000
R03508[c]            ->          0.00        1.00		0.02723428
R00150[c]            ->          0.00        1.00		0.01361714
R10930[c]            ->          0.00        1.00		0.05446856
R01954[c]            XX          0.00        0.00		0.00000000
R03098[c]            XX          0.00        0.00		0.00000000
R09775[c]            <-          1.00        0.00		-0.10893712
R09776[c]            <-          1.00        0.00		-0.10893712
R00715[c]            XX          0.00        0.00		0.00000000
R04365[c]            ->          0.00        1.00		0.00100000
R03896[c]            ->          0.00        1.00		0.49421705
R00994[c]            <-          1.00        0.00		-0.49421705
R00996[c]            <-          1.00        0.00		-0.46698277
R08648[c]            ->          0.00        1.00		0.02723428
R04441[c]            ->          0.00        1.00		0.05446856
R01214[c]            <-          1.00        0.00		-0.02723428
R04001[c]            <-          1.00        0.00		-0.02723428
R01071[c]            XX          0.00        0.00		0.00000000
R01135[c]            XX          0.00        0.00		0.00000000
R00667[c]            <-          1.00        0.00		-3.13247292
R01565[c]            XX          0.00        0.00		0.00000000
R04405[c]            XX          0.00        0.00		0.00000000
R02026[c]            XX          0.00        0.00		0.00000000
R00530[c]            XX          0.00        0.00		0.00000000
R05712[c]            <-          1.00        0.00		-0.70809130
R07613[c]            <-          1.00        0.00		-0.13517140
R00259[c]            XX          0.00        0.00		0.00000000
R02492[c]            ->          0.00        1.00		10.91359626
R03260[c]            <-          1.00        0.00		-0.02823428
R11487[c]            ->          0.00        1.00		8.73485381
R00359[c]            XX          0.00        0.00		0.00000000
R00256[c]            <-          1.00        0.00		-3.40381573
R01514[c]            <-          1.00        0.00		-0.00100000
R01513[c]            <-          1.00        0.00		-0.00100000
R00891[c]            ->          0.00        1.00		0.02623428
R00589[c]            ->          0.00        1.00		0.00100000
R01056[c]            <-          1.00        0.00		-0.04539047
R01827[c]            ->          0.00        1.00		0.01815619
R08569[c]            XX          0.00        0.00		0.00000000
R00985[c]            ->          0.00        1.00		0.02723428
R10929[c]            ->          0.00        1.00		0.05446856
R07245[c]            XX          0.00        0.00		0.00000000
R00552[c]            <-          1.00        0.00		-0.01361714
R01934[c]            <-          1.00        0.00		-0.10893712
R02734[c]            ->          0.00        1.00		0.00100000
R05069[c]            ->          0.00        1.00		0.02723428
R05070[c]            ->          0.00        1.00		0.02723428
R01771[c]            <-          1.00        0.00		-0.21787424
R00483[c]            ->          0.00        1.00		0.02723428
R08553[c]            XX          0.00        0.00		0.00000000
R00528[c]            <-          1.00        0.00		-8.78932237
R05185[c]            XX          0.00        0.00		0.00000000
R04037[c]            XX          0.00        0.00		0.00000000
R03457[c]            XX          0.00        0.00		0.00000000
R01163[c]            XX          0.00        0.00		0.00000000
R01083[c]            XX          0.00        0.00		0.00000000
R01230[c]            XX          0.00        0.00		0.00000000
R02821[c]            XX          0.00        0.00		0.00000000
R10049[c]            XX          0.00        0.00		0.00000000
R07399[c]            ->          0.00        1.00		0.49421705
R03425[c]            ->          0.00        1.00		0.11093712
R03815[c]            ->          0.00        1.00		0.11093712
R01777[c]            <-          1.00        0.00		-0.00100000
R12084[c]            XX          0.00        0.00		0.00000000
R00392[c]            XX          0.00        0.00		0.00000000
R00694[c]            XX          0.00        0.00		0.00000000
R07276[c]            <-          1.00        0.00		-0.02723428
R00357[c]            XX          0.00        0.00		0.00000000


METABOLITES NEWLY PRODUCABLE THROUGH OPTFILL
--------------------------------------------
C00620[c]
C01151[c]
C00493[c]
C03506[c]
C00463[c]
C00118[c]
C00169[c]
C00077[c]
C00009[c]
C00327[c]
C01251[c]
C00001[c]
C00033[c]
C00666[c]
C04421[c]
C00026[c]
C04462[c]
C00025[c]
C04272[c]
C00006[c]
C00005[c]
C00080[c]
C00123[c]
C00233[c]
C00002[c]
C00059[c]
C00013[c]
C00283[c]
C00094[c]
C01118[c]
C00155[c]
C00042[c]
C00101[c]
C00008[c]
C00073[c]
C00944[c]
C00049[c]
C19889[c]
C06010[c]
C06007[c]
C14463[c]
C02504[c]
C02631[c]
C00740[c]
C00022[c]
C00014[c]
C05662[c]
C19887[c]
C00680[c]
C00956[c]
C00322[c]
C00062[c]
C00086[c]
C00064[c]
C01005[c]
C00065[c]
C00183[c]
C00141[c]
C00041[c]
C00254[c]
C00011[c]
C00139[c]
C00138[c]
C00004[c]
C15602[c]
C00003[c]
C15603[c]
C00979[c]
C00097[c]
C00089[e]
C00001[e]
C00080[e]
C00009[e]
C00011[e]
C00469[e]
C00244[e]
C00059[e]
C00089[c]
C00469[c]
C00244[c]
C00095[c]
C00031[c]
C00103[c]
C00092[c]
C00267[c]
C00221[c]
C05345[c]
C05378[c]
C00111[c]
C00236[c]
C00631[c]
C00074[c]
C00068[c]
C05125[c]
C00084[c]
C01159[c]
C00085[c]
C00668[c]
C00198[c]
C00257[c]
C00020[c]
C00024[c]
C00229[c]
C00010[c]
C03939[c]
C00083[c]
C01209[c]
C05744[c]
C04618[c]
C04246[c]
C05745[c]
C05746[c]
C05747[c]
C05748[c]
C05749[c]
C05750[c]
C04620[c]
C05751[c]
C05752[c]
C05753[c]
C04619[c]
C05754[c]
C05755[c]
C01571[c]
C05757[c]
C05756[c]
C05758[c]
C05223[c]
C02679[c]
C05759[c]
C04688[c]
C05760[c]
C05761[c]
C06424[c]
C05762[c]
C04633[c]
C05763[c]
C05764[c]
C00249[c]
C16219[c]
C16220[c]
C16221[c]
C04088[c]
C00204[c]
C00577[c]
C00258[c]
C06423[c]
C01530[c]
C00152[c]
C00037[c]
C00407[c]
C00047[c]
C00079[c]
C00148[c]
C00188[c]
C00078[c]
C00082[c]
biomass_wt
C01094[c]
C05382[c]
C00117[c]
C00231[c]
C00119[c]
C00279[c]
C04691[c]
C03175[c]
C01269[c]
C00251[c]
C04302[c]
C00108[c]
C01302[c]
C00826[c]
C01179[c]
C20949[c]
C20950[c]
C20951[c]
C19885[c]
C00288[c]
C01010[c]
C03082[c]
C00441[c]
C20258[c]
C03972[c]
C02226[c]
C06032[c]
C00671[c]
C04411[c]
C04236[c]
C00143[c]
C01242[c]
C02972[c]
C03232[c]
C00263[c]
C01102[c]
C00088[c]
C00533[c]
C00126[c]
C00887[c]
C00125[c]
C01165[c]
C03912[c]
C00440[c]
C01077[c]
C02291[c]
C00199[c]
C20948[c]
C19886[c]
C00091[c]
C02612[c]
C00109[c]
C06006[c]
C00197[c]
C02051[c]


METABOLITES THAT CAN NOW BE PRODUCED
Metabolite  Origin   x(i)
------------------------------------
C00620[c]            M         1.00
C01151[c]            M         1.00
C00493[c]            M         1.00
C03506[c]            M         1.00
C00463[c]            M         1.00
C00118[c]            M         1.00
C00169[c]            M         1.00
C00077[c]            M         1.00
C00009[c]            M         1.00
C00327[c]            M         1.00
C01251[c]            M         1.00
C00001[c]            M         1.00
C00033[c]            M         1.00
C00666[c]            M         1.00
C04421[c]            M         1.00
C00026[c]            M         1.00
C04462[c]            M         1.00
C00025[c]            M         1.00
C04272[c]            M         1.00
C00006[c]            M         1.00
C00005[c]            M         1.00
C00080[c]            M         1.00
C00123[c]            M         1.00
C00233[c]            M         1.00
C00002[c]            M         1.00
C00059[c]            M         1.00
C00013[c]            M         1.00
C00224[c]            M         0.00
C00283[c]            M         1.00
C00094[c]            M         1.00
C01118[c]            M         1.00
C00155[c]            M         1.00
C00042[c]            M         1.00
C00234[c]            M         0.00
C04677[c]            M         0.00
C00101[c]            M         1.00
C04734[c]            M         0.00
C00035[c]            M         0.00
C00008[c]            M         1.00
C00044[c]            M         0.00
C00019[c]            M         0.00
C00021[c]            M         0.00
C00073[c]            M         1.00
C00944[c]            M         1.00
C00049[c]            M         1.00
C00036[c]            M         0.00
C01250[c]            M         0.00
C04133[c]            M         0.00
C00449[c]            M         0.00
C19889[c]            M         1.00
C06010[c]            M         1.00
C06007[c]            M         1.00
C14463[c]            M         1.00
C02504[c]            M         1.00
C02631[c]            M         1.00
C00053[c]            M         0.00
C02739[c]            M         0.00
C02741[c]            M         0.00
C01267[c]            M         0.00
C00860[c]            M         0.00
C00402[c]            M         0.00
C00740[c]            M         1.00
C00022[c]            M         1.00
C00014[c]            M         1.00
C05662[c]            M         1.00
C19887[c]            M         1.00
C00680[c]            M         1.00
C00144[c]            M         0.00
C00956[c]            M         1.00
C00322[c]            M         1.00
C00062[c]            M         1.00
C00086[c]            M         1.00
C00064[c]            M         1.00
C01005[c]            M         1.00
C00065[c]            M         1.00
C00183[c]            M         1.00
C00141[c]            M         1.00
C00041[c]            M         1.00
C00254[c]            M         1.00
C00166[c]            M         0.00
C00011[c]            M         1.00
C00139[c]            M         1.00
C00138[c]            M         1.00
C00004[c]            M         1.00
C15602[c]            M         1.00
C00003[c]            M         1.00
C15603[c]            M         1.00
C00979[c]            M         1.00
C00097[c]            M         1.00
C00089[e]            M         1.00
C00001[e]            M         1.00
C00080[e]            M         1.00
C00009[e]            M         1.00
C00011[e]            M         1.00
C00469[e]            M         1.00
C00244[e]            M         1.00
C00059[e]            M         1.00
C00089[c]            M         1.00
C00469[c]            M         1.00
C00244[c]            M         1.00
C00095[c]            M         1.00
C00031[c]            M         1.00
C00103[c]            M         1.00
C00092[c]            M         1.00
C00267[c]            M         1.00
C00221[c]            M         1.00
C05345[c]            M         1.00
C05378[c]            M         1.00
C00111[c]            M         1.00
C00236[c]            M         1.00
C00631[c]            M         1.00
C00074[c]            M         1.00
C00068[c]            M         1.00
C05125[c]            M         1.00
C00084[c]            M         1.00
C01159[c]            M         1.00
C00085[c]            M         1.00
C00668[c]            M         1.00
C00198[c]            M         1.00
C00257[c]            M         1.00
C00020[c]            M         1.00
C00024[c]            M         1.00
C00229[c]            M         1.00
C00010[c]            M         1.00
C03939[c]            M         1.00
C00083[c]            M         1.00
C01209[c]            M         1.00
C05744[c]            M         1.00
C04618[c]            M         1.00
C04246[c]            M         1.00
C05745[c]            M         1.00
C05746[c]            M         1.00
C05747[c]            M         1.00
C05748[c]            M         1.00
C05749[c]            M         1.00
C05750[c]            M         1.00
C04620[c]            M         1.00
C05751[c]            M         1.00
C05752[c]            M         1.00
C05753[c]            M         1.00
C04619[c]            M         1.00
C05754[c]            M         1.00
C05755[c]            M         1.00
C01571[c]            M         1.00
C05757[c]            M         1.00
C05756[c]            M         1.00
C05758[c]            M         1.00
C05223[c]            M         1.00
C02679[c]            M         1.00
C05759[c]            M         1.00
C04688[c]            M         1.00
C05760[c]            M         1.00
C05761[c]            M         1.00
C06424[c]            M         1.00
C05762[c]            M         1.00
C04633[c]            M         1.00
C05763[c]            M         1.00
C05764[c]            M         1.00
C00249[c]            M         1.00
C16219[c]            M         1.00
C16220[c]            M         1.00
C16221[c]            M         1.00
C04088[c]            M         1.00
C00204[c]            M         1.00
C00577[c]            M         1.00
C00258[c]            M         1.00
C06423[c]            M         1.00
C01530[c]            M         1.00
C00152[c]            M         1.00
C00037[c]            M         1.00
C00407[c]            M         1.00
C00047[c]            M         1.00
C00079[c]            M         1.00
C00148[c]            M         1.00
C00188[c]            M         1.00
C00078[c]            M         1.00
C00082[c]            M         1.00
biomass_wt           M         1.00
C01094[c]            M         1.00
C05382[c]            M         1.00
C00117[c]            M         1.00
C00231[c]            M         1.00
C00227[c]            M         0.00
C00119[c]            M         1.00
C00279[c]            M         1.00
C04691[c]            M         1.00
C00546[c]            M         0.00
C16848[c]            M         0.00
C03175[c]            M         1.00
C01269[c]            M         1.00
C00251[c]            M         1.00
C04302[c]            M         1.00
C00108[c]            M         1.00
C01302[c]            M         1.00
C00826[c]            M         1.00
C01179[c]            M         1.00
C00027[c]            M         0.00
C00007[c]            M         0.00
C00624[c]            M         0.00
C20949[c]            M         1.00
C20950[c]            M         1.00
C00437[c]            M         0.00
C20951[c]            M         1.00
C19885[c]            M         1.00
C03406[c]            M         0.00
C00122[c]            M         0.00
C00288[c]            M         1.00
C01010[c]            M         1.00
C03082[c]            M         1.00
C00441[c]            M         1.00
C20258[c]            M         1.00
C03972[c]            M         1.00
C05539[c]            M         0.00
C02226[c]            M         1.00
C06032[c]            M         1.00
C00671[c]            M         1.00
C04411[c]            M         1.00
C04236[c]            M         1.00
C00143[c]            M         1.00
C01242[c]            M         1.00
C02972[c]            M         1.00
C03232[c]            M         1.00
C00168[c]            M         0.00
C00048[c]            M         0.00
C00263[c]            M         1.00
C01102[c]            M         1.00
C00342[c]            M         0.00
C00343[c]            M         0.00
C00054[c]            M         0.00
C00088[c]            M         1.00
C06259[c]            M         0.00
C06260[c]            M         0.00
C00533[c]            M         1.00
C00126[c]            M         1.00
C00887[c]            M         1.00
C00125[c]            M         1.00
C00697[c]            M         0.00
C02745[c]            M         0.00
C02869[c]            M         0.00
C00282[c]            M         0.00
C04896[c]            M         0.00
C04916[c]            M         0.00
C04666[c]            M         0.00
C01929[c]            M         0.00
C00130[c]            M         0.00
C00655[c]            M         0.00
C01165[c]            M         1.00
C03912[c]            M         1.00
C00213[c]            M         0.00
C00440[c]            M         1.00
C00040[c]            M         0.00
C00605[c]            M         0.00
C01077[c]            M         1.00
C02291[c]            M         1.00
C04261[c]            M         0.00
C00615[c]            M         0.00
C00199[c]            M         1.00
C20948[c]            M         1.00
C05560[c]            M         0.00
C19886[c]            M         1.00
C00091[c]            M         1.00
C02612[c]            M         1.00
C00109[c]            M         1.00
C06006[c]            M         1.00
C03794[c]            M         0.00
C01026[c]            M         0.00
C04253[c]            M         0.00
C04570[c]            M         0.00
C04489[c]            M         0.00
C04144[c]            M         0.00
C00320[c]            M         0.00
C00197[c]            M         1.00
C16850[c]            M         0.00
C15532[c]            M         0.00
C00016[c]            M         0.00
C01352[c]            M         0.00
C00135[c]            M         0.00
C00719[c]            M         0.00
C00354[c]            M         0.00
C02051[c]            M         1.00
C00620[c]            DB        1.00
C01151[c]            DB        1.00
C00493[c]            DB        1.00
C00113[c]            DB        0.00
C02637[c]            DB        0.00
C01359[c]            DB        0.00
C03506[c]            DB        1.00
C00463[c]            DB        1.00
C00118[c]            DB        1.00
C00169[c]            DB        1.00
C00077[c]            DB        1.00
C00009[c]            DB        1.00
C00327[c]            DB        1.00
C01251[c]            DB        1.00
C04002[c]            DB        0.00
C00001[c]            DB        1.00
C04390[c]            DB        0.00
C00033[c]            DB        1.00
C00666[c]            DB        1.00
C04421[c]            DB        1.00
C00026[c]            DB        1.00
C04462[c]            DB        1.00
C00025[c]            DB        1.00
C04272[c]            DB        1.00
C00006[c]            DB        1.00
C04181[c]            DB        0.00
C00005[c]            DB        1.00
C00080[c]            DB        1.00
C00123[c]            DB        1.00
C00233[c]            DB        1.00
C00002[c]            DB        1.00
C00059[c]            DB        1.00
C00013[c]            DB        1.00
C00224[c]            DB        0.00
C00283[c]            DB        1.00
C02582[c]            DB        0.00
C00028[c]            DB        0.00
C00094[c]            DB        1.00
C02315[c]            DB        0.00
C00030[c]            DB        0.00
C01118[c]            DB        1.00
C00155[c]            DB        1.00
C00042[c]            DB        1.00
C00234[c]            DB        0.00
C04677[c]            DB        0.00
C00101[c]            DB        1.00
C04734[c]            DB        0.00
C00035[c]            DB        0.00
C00008[c]            DB        1.00
C00044[c]            DB        0.00
C00019[c]            DB        0.00
C00021[c]            DB        0.00
C00073[c]            DB        1.00
C00944[c]            DB        1.00
C00049[c]            DB        1.00
C00036[c]            DB        0.00
C01250[c]            DB        0.00
C04133[c]            DB        0.00
C05535[c]            DB        0.00
C04076[c]            DB        0.00
C11482[c]            DB        0.00
C00449[c]            DB        0.00
C19888[c]            DB        0.00
C19889[c]            DB        1.00
C06010[c]            DB        1.00
C06007[c]            DB        1.00
C14463[c]            DB        1.00
C02504[c]            DB        1.00
C02631[c]            DB        1.00
C00053[c]            DB        0.00
C02739[c]            DB        0.00
C02741[c]            DB        0.00
C01100[c]            DB        0.00
C01267[c]            DB        0.00
C00860[c]            DB        0.00
C00402[c]            DB        0.00
C00740[c]            DB        1.00
C00022[c]            DB        1.00
C00014[c]            DB        1.00
C05662[c]            DB        1.00
C19887[c]            DB        1.00
C00680[c]            DB        1.00
C00144[c]            DB        0.00
C00956[c]            DB        1.00
C00322[c]            DB        1.00
C00062[c]            DB        1.00
C00086[c]            DB        1.00
C00064[c]            DB        1.00
C01005[c]            DB        1.00
C00065[c]            DB        1.00
C00183[c]            DB        1.00
C00141[c]            DB        1.00
C00041[c]            DB        1.00
C00254[c]            DB        1.00
C00166[c]            DB        0.00
C00011[c]            DB        1.00
C00139[c]            DB        1.00
C00138[c]            DB        1.00
C00004[c]            DB        1.00
C15602[c]            DB        1.00
C00003[c]            DB        1.00
C15603[c]            DB        1.00
C00979[c]            DB        1.00
C00097[c]            DB        1.00


FLUX RATES OF THE CURRENT SOLUTION (FBA, max growth)
Reaction    Origin   rate               UB          UB          LB          LB
--------------------------------------------------------------------------------
R001ex                M    	-10.00000000	        0.00        0.00      -10.00      -10.00
R002ex                M    	23.15890293	     1000.00     1000.00      -10.00      -10.00
R003ex                M    	-10.00000000	     1000.00     1000.00      -10.00      -10.00
R004ex                M    	0.00000000	     1000.00     1000.00      -10.00      -10.00
R005ex                M    	12.39962724	     1000.00     1000.00        0.00        0.00
R006ex                M    	0.00000000	     1000.00     1000.00        0.00        0.00
R007ex                M    	-8.07995760	        0.00        0.00      -10.00      -10.00
R008ex                M    	-0.62153520	        0.00        0.00      -10.00      -10.00
R007t                 M    	10.00000000	     1000.00     1000.00    -1000.00    -1000.00
R008t                 M    	-23.15890293	     1000.00     1000.00    -1000.00    -1000.00
R009t                 M    	12.39962724	     1000.00     1000.00    -1000.00    -1000.00
R010t                 M    	0.00000000	     1000.00     1000.00    -1000.00    -1000.00
R011t                 M    	10.00000000	     1000.00     1000.00    -1000.00    -1000.00
R012t                 M    	0.00000000	     1000.00     1000.00    -1000.00    -1000.00
R013t                 M    	8.07995760	     1000.00     1000.00    -1000.00    -1000.00
R014t                 M    	0.62153520	     1000.00     1000.00    -1000.00    -1000.00
R00801[c]             M    	10.00000000	     1000.00     1000.00    -1000.00    -1000.00
R08639[c]             M    	-35.54663399	     1000.00     1000.00    -1000.00    -1000.00
R012[c]               M    	3.10767600	     1000.00     1000.00    -1000.00    -1000.00
R013[c]               M    	3.10767600	     1000.00     1000.00    -1000.00    -1000.00
R04779[c]             M    	35.02868799	     1000.00     1000.00    -1000.00    -1000.00
R01070[c]             M    	35.02868799	     1000.00     1000.00    -1000.00    -1000.00
R01015[c]             M    	-41.92101199	     1000.00     1000.00    -1000.00    -1000.00
R01061[c]             M    	76.53534318	     1000.00     1000.00    -1000.00    -1000.00
R00658[c]             M    	48.69056621	     1000.00     1000.00    -1000.00    -1000.00
R00200[c]             M    	-46.82596061	     1000.00     1000.00    -1000.00    -1000.00
R00014[c]             M    	3.38736684	     1000.00     1000.00    -1000.00    -1000.00
R00755[c]             M    	3.38736684	     1000.00     1000.00    -1000.00    -1000.00
R00754[c]             M    	0.00000000	     1000.00     1000.00    -1000.00    -1000.00
R00710[c]             M    	5.87350764	     1000.00     1000.00    -1000.00    -1000.00
R09532[c]             M    	76.53534318	     1000.00     1000.00    -1000.00    -1000.00
R00760[c]             M    	0.00000000	     1000.00     1000.00        0.00        0.00
R00771[c]             M    	0.00000000	        0.00        0.00    -1000.00    -1000.00
R02740[c]             M    	35.54663399	     1000.00     1000.00        0.00        0.00
R01662[c]             M    	76.53534318	     1000.00     1000.00        0.00        0.00
R00959[c]             M    	35.54663399	     1000.00     1000.00        0.00        0.00
R00303[c]             M    	-35.54663399	        0.00        0.00    -1000.00    -1000.00
R01519[c]             M    	-34.73710097	     1000.00     1000.00    -1000.00    -1000.00
R00004[c]             M    	27.95281719	     1000.00     1000.00    -1000.00    -1000.00
R00122[c]             M    	27.95281719	     1000.00     1000.00    -1000.00    -1000.00
R01624[c]             M    	0.18646056	     1000.00     1000.00    -1000.00    -1000.00
R00233[c]             M    	-1.02553308	     1000.00     1000.00    -1000.00    -1000.00
R01626[c]             M    	1.02553308	     1000.00     1000.00    -1000.00    -1000.00
R04355[c]             M    	0.18646056	     1000.00     1000.00    -1000.00    -1000.00
R04533[c]             M    	-0.18646056	     1000.00     1000.00    -1000.00    -1000.00
R04428[c]             M    	0.18646056	     1000.00     1000.00    -1000.00    -1000.00
R04430[c]             M    	-0.18646056	     1000.00     1000.00    -1000.00    -1000.00
R04952[c]             M    	0.18646056	     1000.00     1000.00    -1000.00    -1000.00
R04953[c]             M    	-0.18646056	     1000.00     1000.00    -1000.00    -1000.00
R04954[c]             M    	0.18646056	     1000.00     1000.00    -1000.00    -1000.00
R04956[c]             M    	-0.18646056	     1000.00     1000.00    -1000.00    -1000.00
R04957[c]             M    	0.18646056	     1000.00     1000.00    -1000.00    -1000.00
R04536[c]             M    	-0.18646056	     1000.00     1000.00    -1000.00    -1000.00
R04537[c]             M    	0.18646056	     1000.00     1000.00    -1000.00    -1000.00
R04959[c]             M    	-0.18646056	     1000.00     1000.00    -1000.00    -1000.00
R04960[c]             M    	0.15538380	     1000.00     1000.00    -1000.00    -1000.00
R04534[c]             M    	-0.15538380	     1000.00     1000.00    -1000.00    -1000.00
R04535[c]             M    	0.15538380	     1000.00     1000.00    -1000.00    -1000.00
R04962[c]             M    	-0.15538380	     1000.00     1000.00    -1000.00    -1000.00
R08158[c]             M    	0.03107676	     1000.00     1000.00    -1000.00    -1000.00
R04964[c]             M    	-0.12430704	     1000.00     1000.00    -1000.00    -1000.00
R04965[c]             M    	0.12430704	     1000.00     1000.00    -1000.00    -1000.00
R04725[c]             M    	-0.12430704	     1000.00     1000.00    -1000.00    -1000.00
R04014[c]             M    	0.03107676	     1000.00     1000.00    -1000.00    -1000.00
R04726[c]             M    	0.09323028	     1000.00     1000.00    -1000.00    -1000.00
R04566[c]             M    	-0.09323028	     1000.00     1000.00    -1000.00    -1000.00
R04568[c]             M    	0.09323028	     1000.00     1000.00    -1000.00    -1000.00
R08159[c]             M    	0.03107676	     1000.00     1000.00    -1000.00    -1000.00
R04968[c]             M    	0.06215352	     1000.00     1000.00    -1000.00    -1000.00
R04543[c]             M    	-0.06215352	     1000.00     1000.00    -1000.00    -1000.00
R04544[c]             M    	0.06215352	     1000.00     1000.00    -1000.00    -1000.00
R01706[c]             M    	0.03107676	     1000.00     1000.00    -1000.00    -1000.00
R07762[c]             M    	0.03107676	     1000.00     1000.00    -1000.00    -1000.00
R07763[c]             M    	0.03107676	     1000.00     1000.00    -1000.00    -1000.00
R07765[c]             M    	0.03107676	     1000.00     1000.00    -1000.00    -1000.00
R01538[c]             M    	-34.73710097	     1000.00     1000.00    -1000.00    -1000.00
R08570[c]             M    	-34.73710097	     1000.00     1000.00    -1000.00    -1000.00
R08571[c]             M    	-27.84477697	     1000.00     1000.00    -1000.00    -1000.00
R08572[c]             M    	-27.84477697	     1000.00     1000.00    -1000.00    -1000.00
R00235[c]             M    	27.33128199	     1000.00     1000.00    -1000.00    -1000.00
R00305[c]             M    	-34.73710097	     1000.00     1000.00    -1000.00    -1000.00
R08157[c]             M    	0.03107676	     1000.00     1000.00    -1000.00    -1000.00
R04963[c]             M    	0.12430704	     1000.00     1000.00    -1000.00    -1000.00
R04967[c]             M    	-0.09323028	     1000.00     1000.00    -1000.00    -1000.00
R07764[c]             M    	0.03107676	     1000.00     1000.00    -1000.00    -1000.00
R04970[c]             M    	-0.06215352	     1000.00     1000.00    -1000.00    -1000.00
R08163[c]             M    	0.03107676	     1000.00     1000.00    -1000.00    -1000.00
biomass               M    	3.10767600	     1000.00     1000.00        0.00        0.00
biomass_si            M    	3.10767600	     1000.00     1000.00        0.00        0.00
ATPM                  M    	2.00000000	        2.00        2.00        2.00        2.00
R00866[c]             M    	6.89232400	     1000.00     1000.00    -1000.00    -1000.00
R01641[c]             M    	-0.20717840	     1000.00     1000.00    -1000.00    -1000.00
R01621[c]             M    	0.00000000	     1000.00     1000.00    -1000.00    -1000.00
R01049[c]             M    	0.31076760	     1000.00     1000.00    -1000.00    -1000.00
R01057[c]             M    	0.00000000	     1000.00     1000.00    -1000.00    -1000.00
R06836[c]             M    	0.00000000	     1000.00     1000.00    -1000.00    -1000.00
R01826[c]             M    	0.93230280	     1000.00     1000.00    -1000.00    -1000.00
R03083[c]             M    	0.93230280	     1000.00     1000.00    -1000.00    -1000.00
R10050[c]             M    	0.00000000	     1000.00     1000.00    -1000.00    -1000.00
R02412[c]             M    	0.93230280	     1000.00     1000.00    -1000.00    -1000.00
R03460[c]             M    	0.93230280	     1000.00     1000.00    -1000.00    -1000.00
R01715[c]             M    	0.62153520	     1000.00     1000.00    -1000.00    -1000.00
R01073[c]             M    	-0.31076760	     1000.00     1000.00    -1000.00    -1000.00
R03509[c]             M    	0.31076760	     1000.00     1000.00    -1000.00    -1000.00
R00674[c]             M    	0.31076760	     1000.00     1000.00    -1000.00    -1000.00
R00691[c]             M    	0.31076760	     1000.00     1000.00    -1000.00    -1000.00
R00734[c]             M    	-0.31076760	     1000.00     1000.00    -1000.00    -1000.00
R01728[c]             M    	0.31076760	     1000.00     1000.00    -1000.00    -1000.00
R00009[c]             M    	0.00000000	     1000.00     1000.00    -1000.00    -1000.00
R02649[c]             M    	0.00000000	     1000.00     1000.00    -1000.00    -1000.00
R10931[c]             M    	0.62153520	     1000.00     1000.00    -1000.00    -1000.00
R02283[c]             M    	0.00000000	     1000.00     1000.00    -1000.00    -1000.00
R10932[c]             M    	0.62153520	     1000.00     1000.00    -1000.00    -1000.00
R10933[c]             M    	0.62153520	     1000.00     1000.00    -1000.00    -1000.00
R00669[c]             M    	0.00000000	     1000.00     1000.00    -1000.00    -1000.00
R01086[c]             M    	0.00000000	     1000.00     1000.00    -1000.00    -1000.00
R00774[c]             M    	-0.15538380	     1000.00     1000.00    -1000.00    -1000.00
R00005[c]             M    	-0.15538380	     1000.00     1000.00    -1000.00    -1000.00
R00271[c]             M    	-1.24307040	     1000.00     1000.00    -1000.00    -1000.00
R09779[c]             M    	-1.24307040	     1000.00     1000.00    -1000.00    -1000.00
R00480[c]             M    	-0.62153520	     1000.00     1000.00    -1000.00    -1000.00
R10147[c]             M    	1.55383800	     1000.00     1000.00    -1000.00    -1000.00
R04198[c]             M    	-1.55383800	     1000.00     1000.00    -1000.00    -1000.00
R04364[c]             M    	0.00000000	     1000.00     1000.00    -1000.00    -1000.00
R00451[c]             M    	1.55383800	     1000.00     1000.00    -1000.00    -1000.00
R03898[c]             M    	5.59381680	     1000.00     1000.00    -1000.00    -1000.00
R00226[c]             M    	-0.62153520	     1000.00     1000.00    -1000.00    -1000.00
R02199[c]             M    	-0.31076760	     1000.00     1000.00    -1000.00    -1000.00
R01213[c]             M    	-0.31076760	     1000.00     1000.00    -1000.00    -1000.00
R04426[c]             M    	0.31076760	     1000.00     1000.00    -1000.00    -1000.00
R01652[c]             M    	-0.31076760	     1000.00     1000.00    -1000.00    -1000.00
R00945[c]             M    	0.93230280	     1000.00     1000.00    -1000.00    -1000.00
R04125[c]             M    	1.24307040	     1000.00     1000.00    -1000.00    -1000.00
R00751[c]             M    	2.48614080	     1000.00     1000.00    -1000.00    -1000.00
R04173[c]             M    	0.00000000	     1000.00     1000.00    -1000.00    -1000.00
R01388[c]             M    	0.00000000	     1000.00     1000.00    -1000.00    -1000.00
R00588[c]             M    	0.00000000	     1000.00     1000.00    -1000.00    -1000.00
R02291[c]             M    	0.62153520	     1000.00     1000.00    -1000.00    -1000.00
R01773[c]             M    	2.17537320	     1000.00     1000.00    -1000.00    -1000.00
R01466[c]             M    	-2.48614080	     1000.00     1000.00    -1000.00    -1000.00
R00258[c]             M    	-0.31076760	     1000.00     1000.00    -1000.00    -1000.00
R02021[c]             M    	0.00000000	     1000.00     1000.00    -1000.00    -1000.00
R00858[c]             M    	-0.62153520	     1000.00     1000.00    -1000.00    -1000.00
R00586[c]             M    	21.14700675	     1000.00     1000.00    -1000.00    -1000.00
R09497[c]             M    	13.15764950	     1000.00     1000.00    -1000.00    -1000.00
R00792[c]             M    	0.00000000	     1000.00     1000.00    -1000.00    -1000.00
R00791[c]             M    	5.07769190	     1000.00     1000.00    -1000.00    -1000.00
R00294[c]             M    	-72.75615848	     1000.00     1000.00    -1000.00    -1000.00
R05186[c]             M    	0.00000000	     1000.00     1000.00    -1000.00    -1000.00
R00114[c]             M    	4.50613020	     1000.00     1000.00    -1000.00    -1000.00
R00021[c]             M    	9.15546419	     1000.00     1000.00    -1000.00    -1000.00
R04640[c]             M    	0.00000000	     1000.00     1000.00    -1000.00    -1000.00
R04558[c]             M    	0.00000000	     1000.00     1000.00    -1000.00    -1000.00
R03012[c]             M    	0.00000000	     1000.00     1000.00    -1000.00    -1000.00
R00941[c]             M    	0.00000000	     1000.00     1000.00    -1000.00    -1000.00
R01127[c]             M    	0.00000000	     1000.00     1000.00    -1000.00    -1000.00
R01130[c]             M    	0.00000000	     1000.00     1000.00    -1000.00    -1000.00
R03314[c]             M    	16.45850279	     1000.00     1000.00    -1000.00    -1000.00
R01248[c]             M    	-16.45850279	     1000.00     1000.00    -1000.00    -1000.00
R00671[c]             M    	-16.14773519	     1000.00     1000.00    -1000.00    -1000.00
R00367[c]             M    	0.00000000	     1000.00     1000.00    -1000.00    -1000.00
R00946[c]             M    	0.31076760	     1000.00     1000.00    -1000.00    -1000.00
R00385[c]             M    	0.00000000	     1000.00     1000.00    -1000.00    -1000.00
R01217[c]             M    	0.31076760	     1000.00     1000.00    -1000.00    -1000.00
R01776[c]             M    	0.31076760	     1000.00     1000.00    -1000.00    -1000.00
R03217[c]             M    	0.31076760	     1000.00     1000.00    -1000.00    -1000.00
R03232[c]             M    	0.00000000	     1000.00     1000.00    -1000.00    -1000.00
R02568[c]             M    	6.89232400	     1000.00     1000.00    -1000.00    -1000.00
R01830[c]             M    	0.72512440	     1000.00     1000.00    -1000.00    -1000.00
R01529[c]             M    	-0.51794600	     1000.00     1000.00    -1000.00    -1000.00
R01714[c]             M    	0.93230280	     1000.00     1000.00    -1000.00    -1000.00
R01731[c]             M    	0.00000000	     1000.00     1000.00    -1000.00    -1000.00
R03508[c]             M    	0.31076760	     1000.00     1000.00    -1000.00    -1000.00
R00150[c]             M    	0.15538380	     1000.00     1000.00    -1000.00    -1000.00
R10930[c]             M    	0.62153520	     1000.00     1000.00    -1000.00    -1000.00
R01954[c]             M    	0.00000000	     1000.00     1000.00    -1000.00    -1000.00
R03098[c]             M    	0.00000000	     1000.00     1000.00    -1000.00    -1000.00
R09775[c]             M    	-1.24307040	     1000.00     1000.00    -1000.00    -1000.00
R09776[c]             M    	-1.24307040	     1000.00     1000.00    -1000.00    -1000.00
R00715[c]             M    	0.00000000	     1000.00     1000.00    -1000.00    -1000.00
R04365[c]             M    	0.00000000	     1000.00     1000.00    -1000.00    -1000.00
R03896[c]             M    	5.59381680	     1000.00     1000.00    -1000.00    -1000.00
R00994[c]             M    	-5.59381680	     1000.00     1000.00    -1000.00    -1000.00
R00996[c]             M    	-5.28304920	     1000.00     1000.00    -1000.00    -1000.00
R08648[c]             M    	0.31076760	     1000.00     1000.00    -1000.00    -1000.00
R04441[c]             M    	0.62153520	     1000.00     1000.00    -1000.00    -1000.00
R01214[c]             M    	-0.31076760	     1000.00     1000.00    -1000.00    -1000.00
R04001[c]             M    	-0.31076760	     1000.00     1000.00    -1000.00    -1000.00
R01071[c]             M    	0.00000000	     1000.00     1000.00    -1000.00    -1000.00
R01135[c]             M    	0.00000000	     1000.00     1000.00    -1000.00    -1000.00
R00667[c]             M    	16.45850279	     1000.00     1000.00    -1000.00    -1000.00
R01565[c]             M    	0.00000000	     1000.00     1000.00    -1000.00    -1000.00
R04405[c]             M    	0.00000000	     1000.00     1000.00    -1000.00    -1000.00
R02026[c]             M    	0.00000000	     1000.00     1000.00    -1000.00    -1000.00
R00530[c]             M    	0.00000000	     1000.00     1000.00    -1000.00    -1000.00
R05712[c]             M    	-8.07995760	     1000.00     1000.00    -1000.00    -1000.00
R07613[c]             M    	-1.55383800	     1000.00     1000.00    -1000.00    -1000.00
R00259[c]             M    	0.00000000	     1000.00     1000.00    -1000.00    -1000.00
R02492[c]             M    	72.75615848	     1000.00     1000.00    -1000.00    -1000.00
R03260[c]             M    	-0.31076760	     1000.00     1000.00    -1000.00    -1000.00
R11487[c]             M    	47.89475047	     1000.00     1000.00    -1000.00    -1000.00
R00359[c]             M    	0.00000000	     1000.00     1000.00    -1000.00    -1000.00
R00256[c]             M    	13.35082679	     1000.00     1000.00    -1000.00    -1000.00
R01514[c]             M    	0.00000000	     1000.00     1000.00    -1000.00    -1000.00
R01513[c]             M    	0.00000000	     1000.00     1000.00    -1000.00    -1000.00
R00891[c]             M    	-20.83623915	     1000.00     1000.00    -1000.00    -1000.00
R00589[c]             M    	0.00000000	     1000.00     1000.00    -1000.00    -1000.00
R01056[c]             M    	-0.51794600	     1000.00     1000.00    -1000.00    -1000.00
R01827[c]             M    	0.20717840	     1000.00     1000.00    -1000.00    -1000.00
R08569[c]             M    	0.00000000	     1000.00     1000.00    -1000.00    -1000.00
R00985[c]             M    	0.31076760	     1000.00     1000.00    -1000.00    -1000.00
R10929[c]             M    	0.62153520	     1000.00     1000.00    -1000.00    -1000.00
R07245[c]             M    	0.00000000	     1000.00     1000.00    -1000.00    -1000.00
R00552[c]             M    	-0.15538380	     1000.00     1000.00    -1000.00    -1000.00
R01934[c]             M    	-1.24307040	     1000.00     1000.00    -1000.00    -1000.00
R02734[c]             M    	0.00000000	     1000.00     1000.00    -1000.00    -1000.00
R05069[c]             M    	0.31076760	     1000.00     1000.00    -1000.00    -1000.00
R05070[c]             M    	0.31076760	     1000.00     1000.00    -1000.00    -1000.00
R01771[c]             M    	-2.48614080	     1000.00     1000.00    -1000.00    -1000.00
R00483[c]             M    	0.31076760	     1000.00     1000.00    -1000.00    -1000.00
R08553[c]             M    	0.00000000	     1000.00     1000.00    -1000.00    -1000.00
R00528[c]             M    	-48.51628567	     1000.00     1000.00    -1000.00    -1000.00
R05185[c]             M    	0.00000000	     1000.00     1000.00    -1000.00    -1000.00
R04037[c]             M    	0.00000000	     1000.00     1000.00    -1000.00    -1000.00
R03457[c]             M    	0.00000000	     1000.00     1000.00    -1000.00    -1000.00
R01163[c]             M    	0.00000000	     1000.00     1000.00    -1000.00    -1000.00
R01083[c]             M    	0.00000000	     1000.00     1000.00    -1000.00    -1000.00
R01230[c]             M    	0.00000000	     1000.00     1000.00    -1000.00    -1000.00
R02821[c]             M    	0.00000000	     1000.00     1000.00    -1000.00    -1000.00
R10049[c]             M    	0.00000000	     1000.00     1000.00    -1000.00    -1000.00
R07399[c]             M    	5.59381680	     1000.00     1000.00    -1000.00    -1000.00
R03425[c]             M    	1.24307040	     1000.00     1000.00    -1000.00    -1000.00
R03815[c]             M    	1.24307040	     1000.00     1000.00    -1000.00    -1000.00
R01777[c]             M    	0.00000000	     1000.00     1000.00    -1000.00    -1000.00
R12084[c]             M    	0.00000000	     1000.00     1000.00    -1000.00    -1000.00
R00392[c]             M    	0.00000000	     1000.00     1000.00    -1000.00    -1000.00
R00694[c]             M    	0.00000000	     1000.00     1000.00    -1000.00    -1000.00
R07276[c]             M    	-0.31076760	     1000.00     1000.00    -1000.00    -1000.00
R00357[c]             M    	0.00000000	     1000.00     1000.00    -1000.00    -1000.00
R06837[c]             DB-> 		0.00000000	     1000.00     1000.00    -1000.00    -1000.00
R02340[c]             DB-> 		0.31076760	     1000.00     1000.00    -1000.00    -1000.00
R01398[c]             DB-> 		0.15538380	     1000.00     1000.00    -1000.00    -1000.00
R03444[c]             DB<- 		-1.24307040	     1000.00     1000.00    -1000.00    -1000.00
R04475[c]             DB<- 		0.00000000	     1000.00     1000.00    -1000.00    -1000.00
R04440[c]             DB<- 		-0.62153520	     1000.00     1000.00    -1000.00    -1000.00
R01090[c]             DB<- 		-0.31076760	     1000.00     1000.00    -1000.00    -1000.00
R01288[c]             DB-> 		0.31076760	     1000.00     1000.00    -1000.00    -1000.00
R03084[c]             DB-> 		0.93230280	     1000.00     1000.00    -1000.00    -1000.00
R02413[c]             DB<- 		-0.93230280	     1000.00     1000.00    -1000.00    -1000.00
R09778[c]             DB<- 		-1.24307040	     1000.00     1000.00    -1000.00    -1000.00
R05071[c]             DB-> 		0.62153520	     1000.00     1000.00    -1000.00    -1000.00
R05068[c]             DB<- 		-0.31076760	     1000.00     1000.00    -1000.00    -1000.00
R03968[c]             DB-> 		0.31076760	     1000.00     1000.00    -1000.00    -1000.00
R00221[c]             DB-> 		0.00000000	     1000.00     1000.00    -1000.00    -1000.00
R04371[c]             DB-> 		1.24307040	     1000.00     1000.00    -1000.00    -1000.00
R09777[c]             DB<- 		-1.24307040	     1000.00     1000.00    -1000.00    -1000.00
R02735[c]             DB-> 		1.55383800	     1000.00     1000.00    -1000.00    -1000.00
R01939[c]             DB-> 		1.24307040	     1000.00     1000.00    -1000.00    -1000.00
R00551[c]             DB<- 		-0.15538380	     1000.00     1000.00    -1000.00    -1000.00
R00582[c]             DB<- 		0.00000000	     1000.00     1000.00    -1000.00    -1000.00
R00897[c]             DB-> 		21.14700675	     1000.00     1000.00    -1000.00    -1000.00
CP1: Model status:         1.00 solver status:         1.00 (iterations         1.00)
CP2: Model status:         1.00 solver status:         1.00 (iterations         1.00)
CP3: Model status:         1.00 solver status:         1.00 (iterations         1.00)
FBA: Model status:         1.00 solver status:         1.00
Number omegas:         0.00
new model biomass rate: 3.10767600
solve time: 0.75099987


************************           CONNECTING PROBLEMS SOLUTION 13          ************************

OUTER OBJECTIVE VALUE:       213.00
INNER OBJECTIVE VALUE 1:        22.00
INNER OBJECTIVE VALUE 2:         0.00

RXN TO ADD           DIRECTION   DELTA       RHO         OMEGA        ZETA  SOLVED RATE
------------------------------------------------------------------------------------------
R06837[c]            ->          1.00        0.00        0.00        1.00	0.00900000
R02415[c]            XX          0.00        0.00        0.00        0.00	0.00000000
R02340[c]            ->          1.00        0.00        0.00        1.00	0.01000000
R01398[c]            ->          1.00        0.00        0.00        1.00	0.00500000
R03444[c]            <-          0.00        1.00        0.00        1.00	-0.04000000
R02733[c]            XX          0.00        0.00        0.00        0.00	0.00000000
R04475[c]            <-          0.00        1.00        0.00        1.00	-0.01161870
R04440[c]            <-          0.00        1.00        0.00        1.00	-0.02000000
R01090[c]            <-          0.00        1.00        0.00        1.00	-0.01000000
R00529[c]            ->          1.00        0.00        0.00        1.00	0.00100000
R00861[c]            XX          0.00        0.00        0.00        0.00	0.00000000
R01288[c]            ->          1.00        0.00        0.00        1.00	0.01000000
R04560[c]            XX          0.00        0.00        0.00        0.00	0.00000000
R00330[c]            XX          0.00        0.00        0.00        0.00	0.00000000
R00650[c]            XX          0.00        0.00        0.00        0.00	0.00000000
R03084[c]            ->          1.00        0.00        0.00        1.00	0.03000000
R02413[c]            <-          0.00        1.00        0.00        1.00	-0.03000000
R00355[c]            XX          0.00        0.00        0.00        0.00	0.00000000
R03443[c]            XX          0.00        0.00        0.00        0.00	0.00000000
R04390[c]            XX          0.00        0.00        0.00        0.00	0.00000000
R02315[c]            XX          0.00        0.00        0.00        0.00	0.00000000
R09778[c]            <-          0.00        1.00        0.00        1.00	-0.04000000
R05071[c]            ->          1.00        0.00        0.00        1.00	0.02000000
R05068[c]            <-          0.00        1.00        0.00        1.00	-0.01000000
R03968[c]            ->          1.00        0.00        0.00        1.00	0.01000000
R00509[c]            XX          0.00        0.00        0.00        0.00	0.00000000
R04035[c]            XX          0.00        0.00        0.00        0.00	0.00000000
R03243[c]            XX          0.00        0.00        0.00        0.00	0.00000000
R03013[c]            XX          0.00        0.00        0.00        0.00	0.00000000
R00491[c]            XX          0.00        0.00        0.00        0.00	0.00000000
R00221[c]            XX          0.00        0.00        0.00        0.00	0.00000000
R04371[c]            ->          1.00        0.00        0.00        1.00	0.04000000
R09777[c]            <-          0.00        1.00        0.00        1.00	-0.04000000
R02735[c]            ->          1.00        0.00        0.00        1.00	0.05000000
R00332[c]            XX          0.00        0.00        0.00        0.00	0.00000000
R01939[c]            ->          1.00        0.00        0.00        1.00	0.04000000
R00551[c]            <-          0.00        1.00        0.00        1.00	-0.00500000
R00253[c]            XX          0.00        0.00        0.00        0.00	0.00000000
R00582[c]            ->          1.00        0.00        0.00        1.00	0.11680935
R01215[c]            XX          0.00        0.00        0.00        0.00	0.00000000
R01373[c]            XX          0.00        0.00        0.00        0.00	0.00000000
R00859[c]            XX          0.00        0.00        0.00        0.00	0.00000000
R07358[c]            XX          0.00        0.00        0.00        0.00	0.00000000
R00897[c]            ->          1.00        0.00        0.00        1.00	0.00100000
Total reactions to be added:        22.00 (should be:        22.00)

MODEL RXN            DIRECTION  THETA        LAMBDA     SOLVED RATE
--------------------------------------------------------------------
R001ex               <-          1.00        0.00		-0.29283153
R002ex               ->          0.00        1.00		1.11559653
R003ex               ->          0.00        1.00		6.72442445
R004ex               ->          0.00        1.00		0.00900000
R005ex               ->          0.00        1.00		0.04957194
R006ex               ->          0.00        1.00		0.00100000
R007ex               <-          1.00        0.00		-0.26000000
R008ex               <-          1.00        0.00		-0.02000000
R007t                ->          0.00        1.00		0.29283153
R008t                <-          1.00        0.00		-1.11559653
R009t                ->          0.00        1.00		0.04957194
R010t                ->          0.00        1.00		0.00100000
R011t                <-          1.00        0.00		-6.72442445
R012t                <-          1.00        0.00		-0.00900000
R013t                ->          0.00        1.00		0.26000000
R014t                ->          0.00        1.00		0.02000000
R00801[c]            ->          0.00        1.00		0.29283153
R08639[c]            <-          1.00        0.00		-2.48764088
R012[c]              ->          0.00        1.00		0.10000000
R013[c]              ->          0.00        1.00		0.10000000
R04779[c]            ->          0.00        1.00		2.47097421
R01070[c]            ->          0.00        1.00		2.47097421
R01015[c]            <-          1.00        0.00		-2.47197421
R01061[c]            ->          0.00        1.00		4.92961509
R00658[c]            ->          0.00        1.00		2.51509352
R00200[c]            <-          1.00        0.00		-2.45509352
R00014[c]            ->          0.00        1.00		0.11000000
R00755[c]            ->          0.00        1.00		0.11000000
R00754[c]            ->          0.00        1.00		0.00100000
R00710[c]            <-          1.00        0.00		-0.04461870
R09532[c]            ->          0.00        1.00		4.92961509
R00760[c]            ->          0.00        1.00		0.19183153
R00771[c]            <-          1.00        0.00		-0.19183153
R02740[c]            ->          0.00        1.00		2.48764088
R01662[c]            ->          0.00        1.00		4.92961509
R00959[c]            ->          0.00        1.00		2.48764088
R00303[c]            <-          1.00        0.00		-2.29580935
R01519[c]            <-          1.00        0.00		-2.29871222
R00004[c]            <-          1.00        0.00		-0.00100000
R00122[c]            <-          1.00        0.00		-0.01100000
R01624[c]            ->          0.00        1.00		0.00600000
R00233[c]            <-          1.00        0.00		-0.03300000
R01626[c]            ->          0.00        1.00		0.03300000
R04355[c]            ->          0.00        1.00		0.00600000
R04533[c]            <-          1.00        0.00		-0.00600000
R04428[c]            ->          0.00        1.00		0.00600000
R04430[c]            <-          1.00        0.00		-0.00600000
R04952[c]            ->          0.00        1.00		0.00600000
R04953[c]            <-          1.00        0.00		-0.00600000
R04954[c]            ->          0.00        1.00		0.00600000
R04956[c]            <-          1.00        0.00		-0.00600000
R04957[c]            ->          0.00        1.00		0.00600000
R04536[c]            <-          1.00        0.00		-0.00600000
R04537[c]            ->          0.00        1.00		0.00600000
R04959[c]            <-          1.00        0.00		-0.00600000
R04960[c]            ->          0.00        1.00		0.00500000
R04534[c]            <-          1.00        0.00		-0.00500000
R04535[c]            ->          0.00        1.00		0.00500000
R04962[c]            <-          1.00        0.00		-0.00500000
R08158[c]            ->          0.00        1.00		0.00100000
R04964[c]            <-          1.00        0.00		-0.00400000
R04965[c]            ->          0.00        1.00		0.00400000
R04725[c]            <-          1.00        0.00		-0.00400000
R04014[c]            ->          0.00        1.00		0.00100000
R04726[c]            ->          0.00        1.00		0.00300000
R04566[c]            <-          1.00        0.00		-0.00300000
R04568[c]            ->          0.00        1.00		0.00300000
R08159[c]            ->          0.00        1.00		0.00100000
R04968[c]            ->          0.00        1.00		0.00200000
R04543[c]            <-          1.00        0.00		-0.00200000
R04544[c]            ->          0.00        1.00		0.00200000
R01706[c]            ->          0.00        1.00		0.00100000
R07762[c]            ->          0.00        1.00		0.00100000
R07763[c]            ->          0.00        1.00		0.00100000
R07765[c]            ->          0.00        1.00		0.00100000
R01538[c]            <-          1.00        0.00		-2.29871222
R08570[c]            <-          1.00        0.00		-2.29871222
R08571[c]            <-          1.00        0.00		-2.29771222
R08572[c]            <-          1.00        0.00		-2.41452158
R00235[c]            <-          1.00        0.00		-0.02200000
R00305[c]            <-          1.00        0.00		-2.29871222
R08157[c]            ->          0.00        1.00		0.00100000
R04963[c]            ->          0.00        1.00		0.00400000
R04967[c]            <-          1.00        0.00		-0.00300000
R07764[c]            ->          0.00        1.00		0.00100000
R04970[c]            <-          1.00        0.00		-0.00200000
R08163[c]            ->          0.00        1.00		0.00100000
biomass              ->          0.00        1.00		0.10000000
biomass_si           ->          0.00        1.00		0.10000000
ATPM                 ->          0.00        1.00		2.00000000
R00866[c]            ->          0.00        1.00		0.00100000
R01641[c]            <-          1.00        0.00		-0.00666667
R01621[c]            XX          0.00        0.00		0.00000000
R01049[c]            ->          0.00        1.00		0.00100000
R01057[c]            <-          1.00        0.00		-0.00900000
R06836[c]            ->          0.00        1.00		0.00900000
R01826[c]            ->          0.00        1.00		0.03000000
R03083[c]            ->          0.00        1.00		0.03000000
R10050[c]            XX          0.00        0.00		0.00000000
R02412[c]            ->          0.00        1.00		0.03000000
R03460[c]            ->          0.00        1.00		0.03000000
R01715[c]            ->          0.00        1.00		0.02000000
R01073[c]            <-          1.00        0.00		-0.01000000
R03509[c]            ->          0.00        1.00		0.01000000
R00674[c]            ->          0.00        1.00		0.01000000
R00691[c]            ->          0.00        1.00		0.01000000
R00734[c]            <-          1.00        0.00		-0.01000000
R01728[c]            ->          0.00        1.00		0.01000000
R00009[c]            XX          0.00        0.00		0.00000000
R02649[c]            XX          0.00        0.00		0.00000000
R10931[c]            ->          0.00        1.00		0.02000000
R02283[c]            XX          0.00        0.00		0.00000000
R10932[c]            ->          0.00        1.00		0.02000000
R10933[c]            ->          0.00        1.00		0.02000000
R00669[c]            XX          0.00        0.00		0.00000000
R01086[c]            XX          0.00        0.00		0.00000000
R00774[c]            <-          1.00        0.00		-0.00500000
R00005[c]            <-          1.00        0.00		-0.00500000
R00271[c]            <-          1.00        0.00		-0.04000000
R09779[c]            <-          1.00        0.00		-0.04000000
R00480[c]            <-          1.00        0.00		-0.02000000
R10147[c]            ->          0.00        1.00		0.05000000
R04198[c]            <-          1.00        0.00		-0.05000000
R04364[c]            XX          0.00        0.00		0.00000000
R00451[c]            ->          0.00        1.00		0.05000000
R03898[c]            <-          1.00        0.00		-0.05361870
R00226[c]            <-          1.00        0.00		-0.02000000
R02199[c]            <-          1.00        0.00		-0.01000000
R01213[c]            <-          1.00        0.00		-0.01000000
R04426[c]            ->          0.00        1.00		0.01000000
R01652[c]            <-          1.00        0.00		-0.01000000
R00945[c]            <-          1.00        0.00		-0.08680935
R04125[c]            <-          1.00        0.00		-0.07680935
R00751[c]            <-          1.00        0.00		-0.15361870
R04173[c]            <-          1.00        0.00		-0.11680935
R01388[c]            XX          0.00        0.00		0.00000000
R00588[c]            XX          0.00        0.00		0.00000000
R02291[c]            ->          0.00        1.00		0.02000000
R01773[c]            ->          0.00        1.00		0.07000000
R01466[c]            <-          1.00        0.00		-0.08000000
R00258[c]            <-          1.00        0.00		-0.01000000
R02021[c]            XX          0.00        0.00		0.00000000
R00858[c]            <-          1.00        0.00		-0.02000000
R00586[c]            ->          0.00        1.00		0.00100000
R09497[c]            <-          1.00        0.00		-3.09971222
R00792[c]            XX          0.00        0.00		0.00000000
R00791[c]            <-          1.00        0.00		-3.35971222
R00294[c]            ->          0.00        1.00		0.00100000
R05186[c]            XX          0.00        0.00		0.00000000
R00114[c]            ->          0.00        1.00		0.14500000
R00021[c]            ->          0.00        1.00		4.51856833
R04640[c]            XX          0.00        0.00		0.00000000
R04558[c]            XX          0.00        0.00		0.00000000
R03012[c]            XX          0.00        0.00		0.00000000
R00941[c]            XX          0.00        0.00		0.00000000
R01127[c]            XX          0.00        0.00		0.00000000
R01130[c]            XX          0.00        0.00		0.00000000
R03314[c]            ->          0.00        1.00		4.87037769
R01248[c]            <-          1.00        0.00		-4.87037769
R00671[c]            <-          1.00        0.00		-4.86037769
R00367[c]            XX          0.00        0.00		0.00000000
R00946[c]            ->          0.00        1.00		0.01000000
R00385[c]            XX          0.00        0.00		0.00000000
R01217[c]            ->          0.00        1.00		0.01000000
R01776[c]            ->          0.00        1.00		0.02161870
R03217[c]            ->          0.00        1.00		0.02161870
R03232[c]            XX          0.00        0.00		0.00000000
R02568[c]            ->          0.00        1.00		0.00100000
R01830[c]            ->          0.00        1.00		0.02333333
R01529[c]            <-          1.00        0.00		-0.01666667
R01714[c]            ->          0.00        1.00		0.03000000
R01731[c]            XX          0.00        0.00		0.00000000
R03508[c]            ->          0.00        1.00		0.01000000
R00150[c]            ->          0.00        1.00		0.00500000
R10930[c]            ->          0.00        1.00		0.02000000
R01954[c]            XX          0.00        0.00		0.00000000
R03098[c]            XX          0.00        0.00		0.00000000
R09775[c]            <-          1.00        0.00		-0.04000000
R09776[c]            <-          1.00        0.00		-0.04000000
R00715[c]            XX          0.00        0.00		0.00000000
R04365[c]            ->          0.00        1.00		0.01161870
R03896[c]            <-          1.00        0.00		-0.05361870
R00994[c]            ->          0.00        1.00		0.05361870
R00996[c]            ->          0.00        1.00		0.06361870
R08648[c]            ->          0.00        1.00		0.01000000
R04441[c]            ->          0.00        1.00		0.02000000
R01214[c]            <-          1.00        0.00		-0.01000000
R04001[c]            <-          1.00        0.00		-0.01000000
R01071[c]            XX          0.00        0.00		0.00000000
R01135[c]            XX          0.00        0.00		0.00000000
R00667[c]            ->          0.00        1.00		4.87037769
R01565[c]            XX          0.00        0.00		0.00000000
R04405[c]            XX          0.00        0.00		0.00000000
R02026[c]            XX          0.00        0.00		0.00000000
R00530[c]            <-          1.00        0.00		-0.00100000
R05712[c]            <-          1.00        0.00		-0.26000000
R07613[c]            <-          1.00        0.00		-0.03838130
R00259[c]            XX          0.00        0.00		0.00000000
R02492[c]            <-          1.00        0.00		-0.00100000
R03260[c]            <-          1.00        0.00		-0.02161870
R11487[c]            <-          1.00        0.00		-0.80100000
R00359[c]            XX          0.00        0.00		0.00000000
R00256[c]            ->          0.00        1.00		4.65356833
R01514[c]            ->          0.00        1.00		0.11680935
R01513[c]            ->          0.00        1.00		0.11680935
R00891[c]            ->          0.00        1.00		0.00900000
R00589[c]            XX          0.00        0.00		0.00000000
R01056[c]            <-          1.00        0.00		-0.01666667
R01827[c]            ->          0.00        1.00		0.00666667
R08569[c]            XX          0.00        0.00		0.00000000
R00985[c]            ->          0.00        1.00		0.01000000
R10929[c]            ->          0.00        1.00		0.02000000
R07245[c]            XX          0.00        0.00		0.00000000
R00552[c]            <-          1.00        0.00		-0.00500000
R01934[c]            <-          1.00        0.00		-0.04000000
R02734[c]            ->          0.00        1.00		0.01161870
R05069[c]            ->          0.00        1.00		0.01000000
R05070[c]            ->          0.00        1.00		0.01000000
R01771[c]            <-          1.00        0.00		-0.08000000
R00483[c]            ->          0.00        1.00		0.01000000
R08553[c]            XX          0.00        0.00		0.00000000
R00528[c]            ->          0.00        1.00		0.78100000
R05185[c]            XX          0.00        0.00		0.00000000
R04037[c]            XX          0.00        0.00		0.00000000
R03457[c]            XX          0.00        0.00		0.00000000
R01163[c]            XX          0.00        0.00		0.00000000
R01083[c]            XX          0.00        0.00		0.00000000
R01230[c]            XX          0.00        0.00		0.00000000
R02821[c]            XX          0.00        0.00		0.00000000
R10049[c]            XX          0.00        0.00		0.00000000
R07399[c]            <-          1.00        0.00		-0.05361870
R03425[c]            <-          1.00        0.00		-0.07680935
R03815[c]            <-          1.00        0.00		-0.07680935
R01777[c]            <-          1.00        0.00		-0.01161870
R12084[c]            XX          0.00        0.00		0.00000000
R00392[c]            XX          0.00        0.00		0.00000000
R00694[c]            XX          0.00        0.00		0.00000000
R07276[c]            <-          1.00        0.00		-0.01000000
R00357[c]            XX          0.00        0.00		0.00000000


METABOLITES NEWLY PRODUCABLE THROUGH OPTFILL
--------------------------------------------
C00620[c]
C01151[c]
C00493[c]
C03506[c]
C00463[c]
C00118[c]
C00169[c]
C00077[c]
C00009[c]
C00327[c]
C01251[c]
C00001[c]
C00033[c]
C00666[c]
C04421[c]
C00026[c]
C04462[c]
C00025[c]
C04272[c]
C00006[c]
C00005[c]
C00080[c]
C00123[c]
C00233[c]
C00002[c]
C00059[c]
C00013[c]
C00224[c]
C00283[c]
C00094[c]
C01118[c]
C00155[c]
C00042[c]
C00101[c]
C00008[c]
C00073[c]
C00944[c]
C00049[c]
C19889[c]
C06010[c]
C06007[c]
C14463[c]
C02504[c]
C02631[c]
C00022[c]
C00014[c]
C05662[c]
C19887[c]
C00680[c]
C00956[c]
C00322[c]
C00062[c]
C00086[c]
C00064[c]
C01005[c]
C00065[c]
C00183[c]
C00141[c]
C00041[c]
C00254[c]
C00011[c]
C00139[c]
C00138[c]
C00004[c]
C15602[c]
C00003[c]
C15603[c]
C00979[c]
C00097[c]
C00089[e]
C00001[e]
C00080[e]
C00009[e]
C00011[e]
C00469[e]
C00244[e]
C00059[e]
C00089[c]
C00469[c]
C00244[c]
C00095[c]
C00031[c]
C00103[c]
C00092[c]
C00267[c]
C00221[c]
C05345[c]
C05378[c]
C00111[c]
C00236[c]
C00631[c]
C00074[c]
C00068[c]
C05125[c]
C00084[c]
C01159[c]
C00085[c]
C00668[c]
C00198[c]
C00257[c]
C00020[c]
C00024[c]
C00229[c]
C00010[c]
C03939[c]
C00083[c]
C01209[c]
C05744[c]
C04618[c]
C04246[c]
C05745[c]
C05746[c]
C05747[c]
C05748[c]
C05749[c]
C05750[c]
C04620[c]
C05751[c]
C05752[c]
C05753[c]
C04619[c]
C05754[c]
C05755[c]
C01571[c]
C05757[c]
C05756[c]
C05758[c]
C05223[c]
C02679[c]
C05759[c]
C04688[c]
C05760[c]
C05761[c]
C06424[c]
C05762[c]
C04633[c]
C05763[c]
C05764[c]
C00249[c]
C16219[c]
C16220[c]
C16221[c]
C04088[c]
C00204[c]
C00577[c]
C00258[c]
C06423[c]
C01530[c]
C00152[c]
C00037[c]
C00407[c]
C00047[c]
C00079[c]
C00148[c]
C00188[c]
C00078[c]
C00082[c]
biomass_wt
C01094[c]
C05382[c]
C00117[c]
C00231[c]
C00119[c]
C00279[c]
C04691[c]
C03175[c]
C01269[c]
C00251[c]
C04302[c]
C00108[c]
C01302[c]
C00826[c]
C01179[c]
C20949[c]
C20950[c]
C20951[c]
C19885[c]
C00288[c]
C01010[c]
C03082[c]
C00441[c]
C20258[c]
C03972[c]
C02226[c]
C06032[c]
C00671[c]
C04411[c]
C04236[c]
C00143[c]
C01242[c]
C02972[c]
C03232[c]
C00263[c]
C01102[c]
C00088[c]
C00533[c]
C00126[c]
C00887[c]
C00125[c]
C01165[c]
C03912[c]
C00440[c]
C01077[c]
C02291[c]
C00199[c]
C20948[c]
C19886[c]
C00091[c]
C02612[c]
C00109[c]
C06006[c]
C00197[c]
C02051[c]


METABOLITES THAT CAN NOW BE PRODUCED
Metabolite  Origin   x(i)
------------------------------------
C00620[c]            M         1.00
C01151[c]            M         1.00
C00493[c]            M         1.00
C03506[c]            M         1.00
C00463[c]            M         1.00
C00118[c]            M         1.00
C00169[c]            M         1.00
C00077[c]            M         1.00
C00009[c]            M         1.00
C00327[c]            M         1.00
C01251[c]            M         1.00
C00001[c]            M         1.00
C00033[c]            M         1.00
C00666[c]            M         1.00
C04421[c]            M         1.00
C00026[c]            M         1.00
C04462[c]            M         1.00
C00025[c]            M         1.00
C04272[c]            M         1.00
C00006[c]            M         1.00
C00005[c]            M         1.00
C00080[c]            M         1.00
C00123[c]            M         1.00
C00233[c]            M         1.00
C00002[c]            M         1.00
C00059[c]            M         1.00
C00013[c]            M         1.00
C00224[c]            M         1.00
C00283[c]            M         1.00
C00094[c]            M         1.00
C01118[c]            M         1.00
C00155[c]            M         1.00
C00042[c]            M         1.00
C00234[c]            M         0.00
C04677[c]            M         0.00
C00101[c]            M         1.00
C04734[c]            M         0.00
C00035[c]            M         0.00
C00008[c]            M         1.00
C00044[c]            M         0.00
C00019[c]            M         0.00
C00021[c]            M         0.00
C00073[c]            M         1.00
C00944[c]            M         1.00
C00049[c]            M         1.00
C00036[c]            M         0.00
C01250[c]            M         0.00
C04133[c]            M         0.00
C00449[c]            M         0.00
C19889[c]            M         1.00
C06010[c]            M         1.00
C06007[c]            M         1.00
C14463[c]            M         1.00
C02504[c]            M         1.00
C02631[c]            M         1.00
C00053[c]            M         0.00
C02739[c]            M         0.00
C02741[c]            M         0.00
C01267[c]            M         0.00
C00860[c]            M         0.00
C00402[c]            M         0.00
C00740[c]            M         0.00
C00022[c]            M         1.00
C00014[c]            M         1.00
C05662[c]            M         1.00
C19887[c]            M         1.00
C00680[c]            M         1.00
C00144[c]            M         0.00
C00956[c]            M         1.00
C00322[c]            M         1.00
C00062[c]            M         1.00
C00086[c]            M         1.00
C00064[c]            M         1.00
C01005[c]            M         1.00
C00065[c]            M         1.00
C00183[c]            M         1.00
C00141[c]            M         1.00
C00041[c]            M         1.00
C00254[c]            M         1.00
C00166[c]            M         0.00
C00011[c]            M         1.00
C00139[c]            M         1.00
C00138[c]            M         1.00
C00004[c]            M         1.00
C15602[c]            M         1.00
C00003[c]            M         1.00
C15603[c]            M         1.00
C00979[c]            M         1.00
C00097[c]            M         1.00
C00089[e]            M         1.00
C00001[e]            M         1.00
C00080[e]            M         1.00
C00009[e]            M         1.00
C00011[e]            M         1.00
C00469[e]            M         1.00
C00244[e]            M         1.00
C00059[e]            M         1.00
C00089[c]            M         1.00
C00469[c]            M         1.00
C00244[c]            M         1.00
C00095[c]            M         1.00
C00031[c]            M         1.00
C00103[c]            M         1.00
C00092[c]            M         1.00
C00267[c]            M         1.00
C00221[c]            M         1.00
C05345[c]            M         1.00
C05378[c]            M         1.00
C00111[c]            M         1.00
C00236[c]            M         1.00
C00631[c]            M         1.00
C00074[c]            M         1.00
C00068[c]            M         1.00
C05125[c]            M         1.00
C00084[c]            M         1.00
C01159[c]            M         1.00
C00085[c]            M         1.00
C00668[c]            M         1.00
C00198[c]            M         1.00
C00257[c]            M         1.00
C00020[c]            M         1.00
C00024[c]            M         1.00
C00229[c]            M         1.00
C00010[c]            M         1.00
C03939[c]            M         1.00
C00083[c]            M         1.00
C01209[c]            M         1.00
C05744[c]            M         1.00
C04618[c]            M         1.00
C04246[c]            M         1.00
C05745[c]            M         1.00
C05746[c]            M         1.00
C05747[c]            M         1.00
C05748[c]            M         1.00
C05749[c]            M         1.00
C05750[c]            M         1.00
C04620[c]            M         1.00
C05751[c]            M         1.00
C05752[c]            M         1.00
C05753[c]            M         1.00
C04619[c]            M         1.00
C05754[c]            M         1.00
C05755[c]            M         1.00
C01571[c]            M         1.00
C05757[c]            M         1.00
C05756[c]            M         1.00
C05758[c]            M         1.00
C05223[c]            M         1.00
C02679[c]            M         1.00
C05759[c]            M         1.00
C04688[c]            M         1.00
C05760[c]            M         1.00
C05761[c]            M         1.00
C06424[c]            M         1.00
C05762[c]            M         1.00
C04633[c]            M         1.00
C05763[c]            M         1.00
C05764[c]            M         1.00
C00249[c]            M         1.00
C16219[c]            M         1.00
C16220[c]            M         1.00
C16221[c]            M         1.00
C04088[c]            M         1.00
C00204[c]            M         1.00
C00577[c]            M         1.00
C00258[c]            M         1.00
C06423[c]            M         1.00
C01530[c]            M         1.00
C00152[c]            M         1.00
C00037[c]            M         1.00
C00407[c]            M         1.00
C00047[c]            M         1.00
C00079[c]            M         1.00
C00148[c]            M         1.00
C00188[c]            M         1.00
C00078[c]            M         1.00
C00082[c]            M         1.00
biomass_wt           M         1.00
C01094[c]            M         1.00
C05382[c]            M         1.00
C00117[c]            M         1.00
C00231[c]            M         1.00
C00227[c]            M         0.00
C00119[c]            M         1.00
C00279[c]            M         1.00
C04691[c]            M         1.00
C00546[c]            M         0.00
C16848[c]            M         0.00
C03175[c]            M         1.00
C01269[c]            M         1.00
C00251[c]            M         1.00
C04302[c]            M         1.00
C00108[c]            M         1.00
C01302[c]            M         1.00
C00826[c]            M         1.00
C01179[c]            M         1.00
C00027[c]            M         0.00
C00007[c]            M         0.00
C00624[c]            M         0.00
C20949[c]            M         1.00
C20950[c]            M         1.00
C00437[c]            M         0.00
C20951[c]            M         1.00
C19885[c]            M         1.00
C03406[c]            M         0.00
C00122[c]            M         0.00
C00288[c]            M         1.00
C01010[c]            M         1.00
C03082[c]            M         1.00
C00441[c]            M         1.00
C20258[c]            M         1.00
C03972[c]            M         1.00
C05539[c]            M         0.00
C02226[c]            M         1.00
C06032[c]            M         1.00
C00671[c]            M         1.00
C04411[c]            M         1.00
C04236[c]            M         1.00
C00143[c]            M         1.00
C01242[c]            M         1.00
C02972[c]            M         1.00
C03232[c]            M         1.00
C00168[c]            M         0.00
C00048[c]            M         0.00
C00263[c]            M         1.00
C01102[c]            M         1.00
C00342[c]            M         0.00
C00343[c]            M         0.00
C00054[c]            M         0.00
C00088[c]            M         1.00
C06259[c]            M         0.00
C06260[c]            M         0.00
C00533[c]            M         1.00
C00126[c]            M         1.00
C00887[c]            M         1.00
C00125[c]            M         1.00
C00697[c]            M         0.00
C02745[c]            M         0.00
C02869[c]            M         0.00
C00282[c]            M         0.00
C04896[c]            M         0.00
C04916[c]            M         0.00
C04666[c]            M         0.00
C01929[c]            M         0.00
C00130[c]            M         0.00
C00655[c]            M         0.00
C01165[c]            M         1.00
C03912[c]            M         1.00
C00213[c]            M         0.00
C00440[c]            M         1.00
C00040[c]            M         0.00
C00605[c]            M         0.00
C01077[c]            M         1.00
C02291[c]            M         1.00
C04261[c]            M         0.00
C00615[c]            M         0.00
C00199[c]            M         1.00
C20948[c]            M         1.00
C05560[c]            M         0.00
C19886[c]            M         1.00
C00091[c]            M         1.00
C02612[c]            M         1.00
C00109[c]            M         1.00
C06006[c]            M         1.00
C03794[c]            M         0.00
C01026[c]            M         0.00
C04253[c]            M         0.00
C04570[c]            M         0.00
C04489[c]            M         0.00
C04144[c]            M         0.00
C00320[c]            M         0.00
C00197[c]            M         1.00
C16850[c]            M         0.00
C15532[c]            M         0.00
C00016[c]            M         0.00
C01352[c]            M         0.00
C00135[c]            M         0.00
C00719[c]            M         0.00
C00354[c]            M         0.00
C02051[c]            M         1.00
C00620[c]            DB        1.00
C01151[c]            DB        1.00
C00493[c]            DB        1.00
C00113[c]            DB        0.00
C02637[c]            DB        0.00
C01359[c]            DB        0.00
C03506[c]            DB        1.00
C00463[c]            DB        1.00
C00118[c]            DB        1.00
C00169[c]            DB        1.00
C00077[c]            DB        1.00
C00009[c]            DB        1.00
C00327[c]            DB        1.00
C01251[c]            DB        1.00
C04002[c]            DB        0.00
C00001[c]            DB        1.00
C04390[c]            DB        0.00
C00033[c]            DB        1.00
C00666[c]            DB        1.00
C04421[c]            DB        1.00
C00026[c]            DB        1.00
C04462[c]            DB        1.00
C00025[c]            DB        1.00
C04272[c]            DB        1.00
C00006[c]            DB        1.00
C04181[c]            DB        0.00
C00005[c]            DB        1.00
C00080[c]            DB        1.00
C00123[c]            DB        1.00
C00233[c]            DB        1.00
C00002[c]            DB        1.00
C00059[c]            DB        1.00
C00013[c]            DB        1.00
C00224[c]            DB        1.00
C00283[c]            DB        1.00
C02582[c]            DB        0.00
C00028[c]            DB        0.00
C00094[c]            DB        1.00
C02315[c]            DB        0.00
C00030[c]            DB        0.00
C01118[c]            DB        1.00
C00155[c]            DB        1.00
C00042[c]            DB        1.00
C00234[c]            DB        0.00
C04677[c]            DB        0.00
C00101[c]            DB        1.00
C04734[c]            DB        0.00
C00035[c]            DB        0.00
C00008[c]            DB        1.00
C00044[c]            DB        0.00
C00019[c]            DB        0.00
C00021[c]            DB        0.00
C00073[c]            DB        1.00
C00944[c]            DB        1.00
C00049[c]            DB        1.00
C00036[c]            DB        0.00
C01250[c]            DB        0.00
C04133[c]            DB        0.00
C05535[c]            DB        0.00
C04076[c]            DB        0.00
C11482[c]            DB        0.00
C00449[c]            DB        0.00
C19888[c]            DB        0.00
C19889[c]            DB        1.00
C06010[c]            DB        1.00
C06007[c]            DB        1.00
C14463[c]            DB        1.00
C02504[c]            DB        1.00
C02631[c]            DB        1.00
C00053[c]            DB        0.00
C02739[c]            DB        0.00
C02741[c]            DB        0.00
C01100[c]            DB        0.00
C01267[c]            DB        0.00
C00860[c]            DB        0.00
C00402[c]            DB        0.00
C00740[c]            DB        0.00
C00022[c]            DB        1.00
C00014[c]            DB        1.00
C05662[c]            DB        1.00
C19887[c]            DB        1.00
C00680[c]            DB        1.00
C00144[c]            DB        0.00
C00956[c]            DB        1.00
C00322[c]            DB        1.00
C00062[c]            DB        1.00
C00086[c]            DB        1.00
C00064[c]            DB        1.00
C01005[c]            DB        1.00
C00065[c]            DB        1.00
C00183[c]            DB        1.00
C00141[c]            DB        1.00
C00041[c]            DB        1.00
C00254[c]            DB        1.00
C00166[c]            DB        0.00
C00011[c]            DB        1.00
C00139[c]            DB        1.00
C00138[c]            DB        1.00
C00004[c]            DB        1.00
C15602[c]            DB        1.00
C00003[c]            DB        1.00
C15603[c]            DB        1.00
C00979[c]            DB        1.00
C00097[c]            DB        1.00


FLUX RATES OF THE CURRENT SOLUTION (FBA, max growth)
Reaction    Origin   rate               UB          UB          LB          LB
--------------------------------------------------------------------------------
R001ex                M    	-10.00000000	        0.00        0.00      -10.00      -10.00
R002ex                M    	40.80859370	     1000.00     1000.00      -10.00      -10.00
R003ex                M    	-10.00000000	     1000.00     1000.00      -10.00      -10.00
R004ex                M    	0.00000000	     1000.00     1000.00      -10.00      -10.00
R005ex                M    	0.00000000	     1000.00     1000.00        0.00        0.00
R006ex                M    	0.00000000	     1000.00     1000.00        0.00        0.00
R007ex                M    	-9.01107392	        0.00        0.00      -10.00      -10.00
R008ex                M    	-0.69315953	        0.00        0.00      -10.00      -10.00
R007t                 M    	10.00000000	     1000.00     1000.00    -1000.00    -1000.00
R008t                 M    	-40.80859370	     1000.00     1000.00    -1000.00    -1000.00
R009t                 M    	0.00000000	     1000.00     1000.00    -1000.00    -1000.00
R010t                 M    	0.00000000	     1000.00     1000.00    -1000.00    -1000.00
R011t                 M    	10.00000000	     1000.00     1000.00    -1000.00    -1000.00
R012t                 M    	0.00000000	     1000.00     1000.00    -1000.00    -1000.00
R013t                 M    	9.01107392	     1000.00     1000.00    -1000.00    -1000.00
R014t                 M    	0.69315953	     1000.00     1000.00    -1000.00    -1000.00
R00801[c]             M    	10.00000000	     1000.00     1000.00    -1000.00    -1000.00
R08639[c]             M    	-92.65232412	     1000.00     1000.00    -1000.00    -1000.00
R012[c]               M    	3.46579766	     1000.00     1000.00    -1000.00    -1000.00
R013[c]               M    	3.46579766	     1000.00     1000.00    -1000.00    -1000.00
R04779[c]             M    	92.07469117	     1000.00     1000.00    -1000.00    -1000.00
R01070[c]             M    	92.07469117	     1000.00     1000.00    -1000.00    -1000.00
R01015[c]             M    	-98.60889351	     1000.00     1000.00    -1000.00    -1000.00
R01061[c]             M    	190.22147833	     1000.00     1000.00    -1000.00    -1000.00
R00658[c]             M    	99.24428975	     1000.00     1000.00    -1000.00    -1000.00
R00200[c]             M    	-97.16481116	     1000.00     1000.00    -1000.00    -1000.00
R00014[c]             M    	3.77771945	     1000.00     1000.00    -1000.00    -1000.00
R00755[c]             M    	3.77771945	     1000.00     1000.00    -1000.00    -1000.00
R00754[c]             M    	0.00000000	     1000.00     1000.00    -1000.00    -1000.00
R00710[c]             M    	-2.66866420	     1000.00     1000.00    -1000.00    -1000.00
R09532[c]             M    	190.22147833	     1000.00     1000.00    -1000.00    -1000.00
R00760[c]             M    	0.00000000	     1000.00     1000.00        0.00        0.00
R00771[c]             M    	0.00000000	        0.00        0.00    -1000.00    -1000.00
R02740[c]             M    	92.65232412	     1000.00     1000.00        0.00        0.00
R01662[c]             M    	190.22147833	     1000.00     1000.00        0.00        0.00
R00959[c]             M    	92.65232412	     1000.00     1000.00        0.00        0.00
R00303[c]             M    	-92.65232412	        0.00        0.00    -1000.00    -1000.00
R01519[c]             M    	-92.90188003	     1000.00     1000.00    -1000.00    -1000.00
R00004[c]             M    	79.80437744	     1000.00     1000.00    -1000.00    -1000.00
R00122[c]             M    	79.80437744	     1000.00     1000.00    -1000.00    -1000.00
R01624[c]             M    	0.20794786	     1000.00     1000.00    -1000.00    -1000.00
R00233[c]             M    	-1.14371323	     1000.00     1000.00    -1000.00    -1000.00
R01626[c]             M    	1.14371323	     1000.00     1000.00    -1000.00    -1000.00
R04355[c]             M    	0.20794786	     1000.00     1000.00    -1000.00    -1000.00
R04533[c]             M    	-0.20794786	     1000.00     1000.00    -1000.00    -1000.00
R04428[c]             M    	0.20794786	     1000.00     1000.00    -1000.00    -1000.00
R04430[c]             M    	-0.20794786	     1000.00     1000.00    -1000.00    -1000.00
R04952[c]             M    	0.20794786	     1000.00     1000.00    -1000.00    -1000.00
R04953[c]             M    	-0.20794786	     1000.00     1000.00    -1000.00    -1000.00
R04954[c]             M    	0.20794786	     1000.00     1000.00    -1000.00    -1000.00
R04956[c]             M    	-0.20794786	     1000.00     1000.00    -1000.00    -1000.00
R04957[c]             M    	0.20794786	     1000.00     1000.00    -1000.00    -1000.00
R04536[c]             M    	-0.20794786	     1000.00     1000.00    -1000.00    -1000.00
R04537[c]             M    	0.20794786	     1000.00     1000.00    -1000.00    -1000.00
R04959[c]             M    	-0.20794786	     1000.00     1000.00    -1000.00    -1000.00
R04960[c]             M    	0.17328988	     1000.00     1000.00    -1000.00    -1000.00
R04534[c]             M    	-0.17328988	     1000.00     1000.00    -1000.00    -1000.00
R04535[c]             M    	0.17328988	     1000.00     1000.00    -1000.00    -1000.00
R04962[c]             M    	-0.17328988	     1000.00     1000.00    -1000.00    -1000.00
R08158[c]             M    	0.03465798	     1000.00     1000.00    -1000.00    -1000.00
R04964[c]             M    	-0.13863191	     1000.00     1000.00    -1000.00    -1000.00
R04965[c]             M    	0.13863191	     1000.00     1000.00    -1000.00    -1000.00
R04725[c]             M    	-0.13863191	     1000.00     1000.00    -1000.00    -1000.00
R04014[c]             M    	0.03465798	     1000.00     1000.00    -1000.00    -1000.00
R04726[c]             M    	0.10397393	     1000.00     1000.00    -1000.00    -1000.00
R04566[c]             M    	-0.10397393	     1000.00     1000.00    -1000.00    -1000.00
R04568[c]             M    	0.10397393	     1000.00     1000.00    -1000.00    -1000.00
R08159[c]             M    	0.03465798	     1000.00     1000.00    -1000.00    -1000.00
R04968[c]             M    	0.06931595	     1000.00     1000.00    -1000.00    -1000.00
R04543[c]             M    	-0.06931595	     1000.00     1000.00    -1000.00    -1000.00
R04544[c]             M    	0.06931595	     1000.00     1000.00    -1000.00    -1000.00
R01706[c]             M    	0.03465798	     1000.00     1000.00    -1000.00    -1000.00
R07762[c]             M    	0.03465798	     1000.00     1000.00    -1000.00    -1000.00
R07763[c]             M    	0.03465798	     1000.00     1000.00    -1000.00    -1000.00
R07765[c]             M    	0.03465798	     1000.00     1000.00    -1000.00    -1000.00
R01538[c]             M    	-92.90188003	     1000.00     1000.00    -1000.00    -1000.00
R08570[c]             M    	-92.90188003	     1000.00     1000.00    -1000.00    -1000.00
R08571[c]             M    	-86.36767769	     1000.00     1000.00    -1000.00    -1000.00
R08572[c]             M    	-90.97718858	     1000.00     1000.00    -1000.00    -1000.00
R00235[c]             M    	79.11121791	     1000.00     1000.00    -1000.00    -1000.00
R00305[c]             M    	-92.90188003	     1000.00     1000.00    -1000.00    -1000.00
R08157[c]             M    	0.03465798	     1000.00     1000.00    -1000.00    -1000.00
R04963[c]             M    	0.13863191	     1000.00     1000.00    -1000.00    -1000.00
R04967[c]             M    	-0.10397393	     1000.00     1000.00    -1000.00    -1000.00
R07764[c]             M    	0.03465798	     1000.00     1000.00    -1000.00    -1000.00
R04970[c]             M    	-0.06931595	     1000.00     1000.00    -1000.00    -1000.00
R08163[c]             M    	0.03465798	     1000.00     1000.00    -1000.00    -1000.00
biomass               M    	3.46579766	     1000.00     1000.00        0.00        0.00
biomass_si            M    	3.46579766	     1000.00     1000.00        0.00        0.00
ATPM                  M    	2.00000000	        2.00        2.00        2.00        2.00
R00866[c]             M    	6.53420234	     1000.00     1000.00    -1000.00    -1000.00
R01641[c]             M    	-0.23105318	     1000.00     1000.00    -1000.00    -1000.00
R01621[c]             M    	0.00000000	     1000.00     1000.00    -1000.00    -1000.00
R01049[c]             M    	0.34657977	     1000.00     1000.00    -1000.00    -1000.00
R01057[c]             M    	0.00000000	     1000.00     1000.00    -1000.00    -1000.00
R06836[c]             M    	0.00000000	     1000.00     1000.00    -1000.00    -1000.00
R01826[c]             M    	1.03973930	     1000.00     1000.00    -1000.00    -1000.00
R03083[c]             M    	1.03973930	     1000.00     1000.00    -1000.00    -1000.00
R10050[c]             M    	0.00000000	     1000.00     1000.00    -1000.00    -1000.00
R02412[c]             M    	1.03973930	     1000.00     1000.00    -1000.00    -1000.00
R03460[c]             M    	1.03973930	     1000.00     1000.00    -1000.00    -1000.00
R01715[c]             M    	0.69315953	     1000.00     1000.00    -1000.00    -1000.00
R01073[c]             M    	-0.34657977	     1000.00     1000.00    -1000.00    -1000.00
R03509[c]             M    	0.34657977	     1000.00     1000.00    -1000.00    -1000.00
R00674[c]             M    	0.34657977	     1000.00     1000.00    -1000.00    -1000.00
R00691[c]             M    	0.34657977	     1000.00     1000.00    -1000.00    -1000.00
R00734[c]             M    	-0.34657977	     1000.00     1000.00    -1000.00    -1000.00
R01728[c]             M    	0.34657977	     1000.00     1000.00    -1000.00    -1000.00
R00009[c]             M    	0.00000000	     1000.00     1000.00    -1000.00    -1000.00
R02649[c]             M    	0.00000000	     1000.00     1000.00    -1000.00    -1000.00
R10931[c]             M    	0.69315953	     1000.00     1000.00    -1000.00    -1000.00
R02283[c]             M    	0.00000000	     1000.00     1000.00    -1000.00    -1000.00
R10932[c]             M    	0.69315953	     1000.00     1000.00    -1000.00    -1000.00
R10933[c]             M    	0.69315953	     1000.00     1000.00    -1000.00    -1000.00
R00669[c]             M    	0.00000000	     1000.00     1000.00    -1000.00    -1000.00
R01086[c]             M    	0.00000000	     1000.00     1000.00    -1000.00    -1000.00
R00774[c]             M    	-0.17328988	     1000.00     1000.00    -1000.00    -1000.00
R00005[c]             M    	-0.17328988	     1000.00     1000.00    -1000.00    -1000.00
R00271[c]             M    	-1.38631906	     1000.00     1000.00    -1000.00    -1000.00
R09779[c]             M    	-1.38631906	     1000.00     1000.00    -1000.00    -1000.00
R00480[c]             M    	-0.69315953	     1000.00     1000.00    -1000.00    -1000.00
R10147[c]             M    	1.73289883	     1000.00     1000.00    -1000.00    -1000.00
R04198[c]             M    	-1.73289883	     1000.00     1000.00    -1000.00    -1000.00
R04364[c]             M    	0.00000000	     1000.00     1000.00    -1000.00    -1000.00
R00451[c]             M    	1.73289883	     1000.00     1000.00    -1000.00    -1000.00
R03898[c]             M    	-2.98058599	     1000.00     1000.00    -1000.00    -1000.00
R00226[c]             M    	-0.69315953	     1000.00     1000.00    -1000.00    -1000.00
R02199[c]             M    	-0.34657977	     1000.00     1000.00    -1000.00    -1000.00
R01213[c]             M    	-0.34657977	     1000.00     1000.00    -1000.00    -1000.00
R04426[c]             M    	0.34657977	     1000.00     1000.00    -1000.00    -1000.00
R01652[c]             M    	-0.34657977	     1000.00     1000.00    -1000.00    -1000.00
R00945[c]             M    	-3.56977159	     1000.00     1000.00    -1000.00    -1000.00
R04125[c]             M    	-3.22319182	     1000.00     1000.00    -1000.00    -1000.00
R00751[c]             M    	-6.44638365	     1000.00     1000.00    -1000.00    -1000.00
R04173[c]             M    	-4.60951089	     1000.00     1000.00    -1000.00    -1000.00
R01388[c]             M    	0.00000000	     1000.00     1000.00    -1000.00    -1000.00
R00588[c]             M    	0.00000000	     1000.00     1000.00    -1000.00    -1000.00
R02291[c]             M    	0.69315953	     1000.00     1000.00    -1000.00    -1000.00
R01773[c]             M    	2.42605836	     1000.00     1000.00    -1000.00    -1000.00
R01466[c]             M    	-2.77263813	     1000.00     1000.00    -1000.00    -1000.00
R00258[c]             M    	-0.34657977	     1000.00     1000.00    -1000.00    -1000.00
R02021[c]             M    	0.00000000	     1000.00     1000.00    -1000.00    -1000.00
R00858[c]             M    	-0.69315953	     1000.00     1000.00    -1000.00    -1000.00
R00586[c]             M    	0.00000000	     1000.00     1000.00    -1000.00    -1000.00
R09497[c]             M    	14.09771886	     1000.00     1000.00    -1000.00    -1000.00
R00792[c]             M    	0.00000000	     1000.00     1000.00    -1000.00    -1000.00
R00791[c]             M    	5.08664494	     1000.00     1000.00    -1000.00    -1000.00
R00294[c]             M    	-134.72598017	     1000.00     1000.00    -1000.00    -1000.00
R05186[c]             M    	0.00000000	     1000.00     1000.00    -1000.00    -1000.00
R00114[c]             M    	5.02540661	     1000.00     1000.00    -1000.00    -1000.00
R00021[c]             M    	38.44377367	     1000.00     1000.00    -1000.00    -1000.00
R04640[c]             M    	0.00000000	     1000.00     1000.00    -1000.00    -1000.00
R04558[c]             M    	0.00000000	     1000.00     1000.00    -1000.00    -1000.00
R03012[c]             M    	0.00000000	     1000.00     1000.00    -1000.00    -1000.00
R00941[c]             M    	0.00000000	     1000.00     1000.00    -1000.00    -1000.00
R01127[c]             M    	0.00000000	     1000.00     1000.00    -1000.00    -1000.00
R01130[c]             M    	0.00000000	     1000.00     1000.00    -1000.00    -1000.00
R03314[c]             M    	51.19790906	     1000.00     1000.00    -1000.00    -1000.00
R01248[c]             M    	-51.19790906	     1000.00     1000.00    -1000.00    -1000.00
R00671[c]             M    	-50.85132930	     1000.00     1000.00    -1000.00    -1000.00
R00367[c]             M    	0.00000000	     1000.00     1000.00    -1000.00    -1000.00
R00946[c]             M    	0.34657977	     1000.00     1000.00    -1000.00    -1000.00
R00385[c]             M    	0.00000000	     1000.00     1000.00    -1000.00    -1000.00
R01217[c]             M    	0.34657977	     1000.00     1000.00    -1000.00    -1000.00
R01776[c]             M    	81.77988211	     1000.00     1000.00    -1000.00    -1000.00
R03217[c]             M    	81.77988211	     1000.00     1000.00    -1000.00    -1000.00
R03232[c]             M    	0.00000000	     1000.00     1000.00    -1000.00    -1000.00
R02568[c]             M    	6.53420234	     1000.00     1000.00    -1000.00    -1000.00
R01830[c]             M    	0.80868612	     1000.00     1000.00    -1000.00    -1000.00
R01529[c]             M    	-0.57763294	     1000.00     1000.00    -1000.00    -1000.00
R01714[c]             M    	1.03973930	     1000.00     1000.00    -1000.00    -1000.00
R01731[c]             M    	0.00000000	     1000.00     1000.00    -1000.00    -1000.00
R03508[c]             M    	0.34657977	     1000.00     1000.00    -1000.00    -1000.00
R00150[c]             M    	0.17328988	     1000.00     1000.00    -1000.00    -1000.00
R10930[c]             M    	0.69315953	     1000.00     1000.00    -1000.00    -1000.00
R01954[c]             M    	0.00000000	     1000.00     1000.00    -1000.00    -1000.00
R03098[c]             M    	0.00000000	     1000.00     1000.00    -1000.00    -1000.00
R09775[c]             M    	-1.38631906	     1000.00     1000.00    -1000.00    -1000.00
R09776[c]             M    	-1.38631906	     1000.00     1000.00    -1000.00    -1000.00
R00715[c]             M    	0.00000000	     1000.00     1000.00    -1000.00    -1000.00
R04365[c]             M    	81.43330234	     1000.00     1000.00    -1000.00    -1000.00
R03896[c]             M    	-2.98058599	     1000.00     1000.00    -1000.00    -1000.00
R00994[c]             M    	2.98058599	     1000.00     1000.00    -1000.00    -1000.00
R00996[c]             M    	3.32716575	     1000.00     1000.00    -1000.00    -1000.00
R08648[c]             M    	0.34657977	     1000.00     1000.00    -1000.00    -1000.00
R04441[c]             M    	0.69315953	     1000.00     1000.00    -1000.00    -1000.00
R01214[c]             M    	-0.34657977	     1000.00     1000.00    -1000.00    -1000.00
R04001[c]             M    	-0.34657977	     1000.00     1000.00    -1000.00    -1000.00
R01071[c]             M    	0.00000000	     1000.00     1000.00    -1000.00    -1000.00
R01135[c]             M    	0.00000000	     1000.00     1000.00    -1000.00    -1000.00
R00667[c]             M    	51.19790906	     1000.00     1000.00    -1000.00    -1000.00
R01565[c]             M    	0.00000000	     1000.00     1000.00    -1000.00    -1000.00
R04405[c]             M    	0.00000000	     1000.00     1000.00    -1000.00    -1000.00
R02026[c]             M    	0.00000000	     1000.00     1000.00    -1000.00    -1000.00
R00530[c]             M    	0.00000000	     1000.00     1000.00    -1000.00    -1000.00
R05712[c]             M    	-9.01107392	     1000.00     1000.00    -1000.00    -1000.00
R07613[c]             M    	79.70040351	     1000.00     1000.00    -1000.00    -1000.00
R00259[c]             M    	0.00000000	     1000.00     1000.00    -1000.00    -1000.00
R02492[c]             M    	134.72598017	     1000.00     1000.00    -1000.00    -1000.00
R03260[c]             M    	-81.77988211	     1000.00     1000.00    -1000.00    -1000.00
R11487[c]             M    	106.99959889	     1000.00     1000.00    -1000.00    -1000.00
R00359[c]             M    	0.00000000	     1000.00     1000.00    -1000.00    -1000.00
R00256[c]             M    	43.12260051	     1000.00     1000.00    -1000.00    -1000.00
R01514[c]             M    	4.60951089	     1000.00     1000.00    -1000.00    -1000.00
R01513[c]             M    	4.60951089	     1000.00     1000.00    -1000.00    -1000.00
R00891[c]             M    	0.34657977	     1000.00     1000.00    -1000.00    -1000.00
R00589[c]             M    	0.00000000	     1000.00     1000.00    -1000.00    -1000.00
R01056[c]             M    	-0.57763294	     1000.00     1000.00    -1000.00    -1000.00
R01827[c]             M    	0.23105318	     1000.00     1000.00    -1000.00    -1000.00
R08569[c]             M    	0.00000000	     1000.00     1000.00    -1000.00    -1000.00
R00985[c]             M    	0.34657977	     1000.00     1000.00    -1000.00    -1000.00
R10929[c]             M    	0.69315953	     1000.00     1000.00    -1000.00    -1000.00
R07245[c]             M    	0.00000000	     1000.00     1000.00    -1000.00    -1000.00
R00552[c]             M    	-0.17328988	     1000.00     1000.00    -1000.00    -1000.00
R01934[c]             M    	-1.38631906	     1000.00     1000.00    -1000.00    -1000.00
R02734[c]             M    	81.43330234	     1000.00     1000.00    -1000.00    -1000.00
R05069[c]             M    	0.34657977	     1000.00     1000.00    -1000.00    -1000.00
R05070[c]             M    	0.34657977	     1000.00     1000.00    -1000.00    -1000.00
R01771[c]             M    	-2.77263813	     1000.00     1000.00    -1000.00    -1000.00
R00483[c]             M    	0.34657977	     1000.00     1000.00    -1000.00    -1000.00
R08553[c]             M    	0.00000000	     1000.00     1000.00    -1000.00    -1000.00
R00528[c]             M    	-107.69275842	     1000.00     1000.00    -1000.00    -1000.00
R05185[c]             M    	0.00000000	     1000.00     1000.00    -1000.00    -1000.00
R04037[c]             M    	0.00000000	     1000.00     1000.00    -1000.00    -1000.00
R03457[c]             M    	0.00000000	     1000.00     1000.00    -1000.00    -1000.00
R01163[c]             M    	0.00000000	     1000.00     1000.00    -1000.00    -1000.00
R01083[c]             M    	0.00000000	     1000.00     1000.00    -1000.00    -1000.00
R01230[c]             M    	0.00000000	     1000.00     1000.00    -1000.00    -1000.00
R02821[c]             M    	0.00000000	     1000.00     1000.00    -1000.00    -1000.00
R10049[c]             M    	0.00000000	     1000.00     1000.00    -1000.00    -1000.00
R07399[c]             M    	-2.98058599	     1000.00     1000.00    -1000.00    -1000.00
R03425[c]             M    	-3.22319182	     1000.00     1000.00    -1000.00    -1000.00
R03815[c]             M    	-3.22319182	     1000.00     1000.00    -1000.00    -1000.00
R01777[c]             M    	-81.43330234	     1000.00     1000.00    -1000.00    -1000.00
R12084[c]             M    	0.00000000	     1000.00     1000.00    -1000.00    -1000.00
R00392[c]             M    	0.00000000	     1000.00     1000.00    -1000.00    -1000.00
R00694[c]             M    	0.00000000	     1000.00     1000.00    -1000.00    -1000.00
R07276[c]             M    	-0.34657977	     1000.00     1000.00    -1000.00    -1000.00
R00357[c]             M    	0.00000000	     1000.00     1000.00    -1000.00    -1000.00
R06837[c]             DB-> 		0.00000000	     1000.00     1000.00    -1000.00    -1000.00
R02340[c]             DB-> 		0.34657977	     1000.00     1000.00    -1000.00    -1000.00
R01398[c]             DB-> 		0.17328988	     1000.00     1000.00    -1000.00    -1000.00
R03444[c]             DB<- 		-1.38631906	     1000.00     1000.00    -1000.00    -1000.00
R04475[c]             DB<- 		-81.43330234	     1000.00     1000.00    -1000.00    -1000.00
R04440[c]             DB<- 		-0.69315953	     1000.00     1000.00    -1000.00    -1000.00
R01090[c]             DB<- 		-0.34657977	     1000.00     1000.00    -1000.00    -1000.00
R00529[c]             DB-> 		0.00000000	     1000.00     1000.00    -1000.00    -1000.00
R01288[c]             DB-> 		0.34657977	     1000.00     1000.00    -1000.00    -1000.00
R03084[c]             DB-> 		1.03973930	     1000.00     1000.00    -1000.00    -1000.00
R02413[c]             DB<- 		-1.03973930	     1000.00     1000.00    -1000.00    -1000.00
R09778[c]             DB<- 		-1.38631906	     1000.00     1000.00    -1000.00    -1000.00
R05071[c]             DB-> 		0.69315953	     1000.00     1000.00    -1000.00    -1000.00
R05068[c]             DB<- 		-0.34657977	     1000.00     1000.00    -1000.00    -1000.00
R03968[c]             DB-> 		0.34657977	     1000.00     1000.00    -1000.00    -1000.00
R04371[c]             DB-> 		1.38631906	     1000.00     1000.00    -1000.00    -1000.00
R09777[c]             DB<- 		-1.38631906	     1000.00     1000.00    -1000.00    -1000.00
R02735[c]             DB-> 		1.73289883	     1000.00     1000.00    -1000.00    -1000.00
R01939[c]             DB-> 		1.38631906	     1000.00     1000.00    -1000.00    -1000.00
R00551[c]             DB<- 		-0.17328988	     1000.00     1000.00    -1000.00    -1000.00
R00582[c]             DB-> 		4.60951089	     1000.00     1000.00    -1000.00    -1000.00
R00897[c]             DB-> 		0.00000000	     1000.00     1000.00    -1000.00    -1000.00
CP1: Model status:         1.00 solver status:         1.00 (iterations         1.00)
CP2: Model status:         1.00 solver status:         1.00 (iterations         1.00)
CP3: Model status:         1.00 solver status:         1.00 (iterations         1.00)
FBA: Model status:         1.00 solver status:         1.00
Number omegas:         0.00
new model biomass rate: 3.46579766
solve time: 0.91400002


************************           CONNECTING PROBLEMS SOLUTION 14          ************************

OUTER OBJECTIVE VALUE:       213.00
INNER OBJECTIVE VALUE 1:        22.00
INNER OBJECTIVE VALUE 2:         0.00

RXN TO ADD           DIRECTION   DELTA       RHO         OMEGA        ZETA  SOLVED RATE
------------------------------------------------------------------------------------------
R06837[c]            ->          1.00        0.00        0.00        1.00	0.00100000
R02415[c]            XX          0.00        0.00        0.00        0.00	0.00000000
R02340[c]            ->          1.00        0.00        0.00        1.00	0.01000000
R01398[c]            ->          1.00        0.00        0.00        1.00	0.00500000
R03444[c]            <-          0.00        1.00        0.00        1.00	-0.04000000
R02733[c]            XX          0.00        0.00        0.00        0.00	0.00000000
R04475[c]            <-          0.00        1.00        0.00        1.00	-0.00100000
R04440[c]            <-          0.00        1.00        0.00        1.00	-0.02000000
R01090[c]            <-          0.00        1.00        0.00        1.00	-0.01000000
R00529[c]            ->          1.00        0.00        0.00        1.00	0.00100000
R00861[c]            XX          0.00        0.00        0.00        0.00	0.00000000
R01288[c]            ->          1.00        0.00        0.00        1.00	0.01000000
R04560[c]            XX          0.00        0.00        0.00        0.00	0.00000000
R00330[c]            XX          0.00        0.00        0.00        0.00	0.00000000
R00650[c]            XX          0.00        0.00        0.00        0.00	0.00000000
R03084[c]            ->          1.00        0.00        0.00        1.00	0.03000000
R02413[c]            <-          0.00        1.00        0.00        1.00	-0.03000000
R00355[c]            XX          0.00        0.00        0.00        0.00	0.00000000
R03443[c]            XX          0.00        0.00        0.00        0.00	0.00000000
R04390[c]            XX          0.00        0.00        0.00        0.00	0.00000000
R02315[c]            XX          0.00        0.00        0.00        0.00	0.00000000
R09778[c]            <-          0.00        1.00        0.00        1.00	-0.04000000
R05071[c]            ->          1.00        0.00        0.00        1.00	0.02000000
R05068[c]            <-          0.00        1.00        0.00        1.00	-0.01000000
R03968[c]            ->          1.00        0.00        0.00        1.00	0.01000000
R00509[c]            XX          0.00        0.00        0.00        0.00	0.00000000
R04035[c]            XX          0.00        0.00        0.00        0.00	0.00000000
R03243[c]            XX          0.00        0.00        0.00        0.00	0.00000000
R03013[c]            XX          0.00        0.00        0.00        0.00	0.00000000
R00491[c]            XX          0.00        0.00        0.00        0.00	0.00000000
R00221[c]            ->          1.00        0.00        0.00        1.00	0.07675000
R04371[c]            ->          1.00        0.00        0.00        1.00	0.04000000
R09777[c]            <-          0.00        1.00        0.00        1.00	-0.04000000
R02735[c]            ->          1.00        0.00        0.00        1.00	0.05000000
R00332[c]            XX          0.00        0.00        0.00        0.00	0.00000000
R01939[c]            ->          1.00        0.00        0.00        1.00	0.04000000
R00551[c]            <-          0.00        1.00        0.00        1.00	-0.00500000
R00253[c]            XX          0.00        0.00        0.00        0.00	0.00000000
R00582[c]            ->          1.00        0.00        0.00        1.00	0.00200000
R01215[c]            XX          0.00        0.00        0.00        0.00	0.00000000
R01373[c]            XX          0.00        0.00        0.00        0.00	0.00000000
R00859[c]            XX          0.00        0.00        0.00        0.00	0.00000000
R07358[c]            XX          0.00        0.00        0.00        0.00	0.00000000
R00897[c]            XX          0.00        0.00        0.00        0.00	0.00000000
Total reactions to be added:        22.00 (should be:        22.00)

MODEL RXN            DIRECTION  THETA        LAMBDA     SOLVED RATE
--------------------------------------------------------------------
R001ex               <-          1.00        0.00		-1.47511720
R002ex               <-          1.00        0.00		-0.63336720
R003ex               <-          1.00        0.00		-0.28600000
R004ex               ->          0.00        1.00		0.00100000
R005ex               ->          0.00        1.00		5.16183333
R006ex               ->          0.00        1.00		4.53858333
R007ex               <-          1.00        0.00		-0.26000000
R008ex               <-          1.00        0.00		-0.02000000
R007t                ->          0.00        1.00		1.47511720
R008t                ->          0.00        1.00		0.63336720
R009t                ->          0.00        1.00		5.16183333
R010t                ->          0.00        1.00		4.53858333
R011t                ->          0.00        1.00		0.28600000
R012t                <-          1.00        0.00		-0.00100000
R013t                ->          0.00        1.00		0.26000000
R014t                ->          0.00        1.00		0.02000000
R00801[c]            ->          0.00        1.00		1.47511720
R08639[c]            <-          1.00        0.00		-2.55350000
R012[c]              ->          0.00        1.00		0.10000000
R013[c]              ->          0.00        1.00		0.10000000
R04779[c]            ->          0.00        1.00		2.53683333
R01070[c]            ->          0.00        1.00		2.53683333
R01015[c]            <-          1.00        0.00		-3.91095053
R01061[c]            ->          0.00        1.00		6.43445053
R00658[c]            ->          0.00        1.00		6.43345053
R00200[c]            <-          1.00        0.00		-6.37345053
R00014[c]            ->          0.00        1.00		4.64758333
R00755[c]            ->          0.00        1.00		4.64758333
R00754[c]            ->          0.00        1.00		4.53858333
R00710[c]            ->          0.00        1.00		0.33850000
R09532[c]            ->          0.00        1.00		6.43445053
R00760[c]            ->          0.00        1.00		0.00100000
R00771[c]            <-          1.00        0.00		-0.00100000
R02740[c]            ->          0.00        1.00		2.55350000
R01662[c]            ->          0.00        1.00		6.43445053
R00959[c]            ->          0.00        1.00		2.55350000
R00303[c]            <-          1.00        0.00		-2.55250000
R01519[c]            <-          1.00        0.00		-1.37311720
R00004[c]            ->          0.00        1.00		0.37050000
R00122[c]            ->          0.00        1.00		0.36850000
R01624[c]            ->          0.00        1.00		0.00600000
R00233[c]            <-          1.00        0.00		-0.03300000
R01626[c]            ->          0.00        1.00		0.03300000
R04355[c]            ->          0.00        1.00		0.00600000
R04533[c]            <-          1.00        0.00		-0.00600000
R04428[c]            ->          0.00        1.00		0.00600000
R04430[c]            <-          1.00        0.00		-0.00600000
R04952[c]            ->          0.00        1.00		0.00600000
R04953[c]            <-          1.00        0.00		-0.00600000
R04954[c]            ->          0.00        1.00		0.00600000
R04956[c]            <-          1.00        0.00		-0.00600000
R04957[c]            ->          0.00        1.00		0.00600000
R04536[c]            <-          1.00        0.00		-0.00600000
R04537[c]            ->          0.00        1.00		0.00600000
R04959[c]            <-          1.00        0.00		-0.00600000
R04960[c]            ->          0.00        1.00		0.00500000
R04534[c]            <-          1.00        0.00		-0.00500000
R04535[c]            ->          0.00        1.00		0.00500000
R04962[c]            <-          1.00        0.00		-0.00500000
R08158[c]            ->          0.00        1.00		0.00100000
R04964[c]            <-          1.00        0.00		-0.00400000
R04965[c]            ->          0.00        1.00		0.00400000
R04725[c]            <-          1.00        0.00		-0.00400000
R04014[c]            ->          0.00        1.00		0.00100000
R04726[c]            ->          0.00        1.00		0.00300000
R04566[c]            <-          1.00        0.00		-0.00300000
R04568[c]            ->          0.00        1.00		0.00300000
R08159[c]            ->          0.00        1.00		0.00100000
R04968[c]            ->          0.00        1.00		0.00200000
R04543[c]            <-          1.00        0.00		-0.00200000
R04544[c]            ->          0.00        1.00		0.00200000
R01706[c]            ->          0.00        1.00		0.00100000
R07762[c]            ->          0.00        1.00		0.00100000
R07763[c]            ->          0.00        1.00		0.00100000
R07765[c]            ->          0.00        1.00		0.00100000
R01538[c]            <-          1.00        0.00		-1.37311720
R08570[c]            <-          1.00        0.00		-1.37311720
R08571[c]            ->          0.00        1.00		0.00100000
R08572[c]            <-          1.00        0.00		-0.00100000
R00235[c]            ->          0.00        1.00		0.34950000
R00305[c]            <-          1.00        0.00		-1.37311720
R08157[c]            ->          0.00        1.00		0.00100000
R04963[c]            ->          0.00        1.00		0.00400000
R04967[c]            <-          1.00        0.00		-0.00300000
R07764[c]            ->          0.00        1.00		0.00100000
R04970[c]            <-          1.00        0.00		-0.00200000
R08163[c]            ->          0.00        1.00		0.00100000
biomass              ->          0.00        1.00		0.10000000
biomass_si           ->          0.00        1.00		0.10000000
ATPM                 ->          0.00        1.00		2.00000000
R00866[c]            ->          0.00        1.00		1.37411720
R01641[c]            <-          1.00        0.00		-0.00666667
R01621[c]            XX          0.00        0.00		0.00000000
R01049[c]            ->          0.00        1.00		0.00900000
R01057[c]            <-          1.00        0.00		-0.00100000
R06836[c]            ->          0.00        1.00		0.00100000
R01826[c]            ->          0.00        1.00		0.03000000
R03083[c]            ->          0.00        1.00		0.03000000
R10050[c]            XX          0.00        0.00		0.00000000
R02412[c]            ->          0.00        1.00		0.03000000
R03460[c]            ->          0.00        1.00		0.03000000
R01715[c]            ->          0.00        1.00		0.02000000
R01073[c]            <-          1.00        0.00		-0.01000000
R03509[c]            ->          0.00        1.00		0.01000000
R00674[c]            ->          0.00        1.00		0.01000000
R00691[c]            ->          0.00        1.00		0.01000000
R00734[c]            <-          1.00        0.00		-0.01000000
R01728[c]            ->          0.00        1.00		0.01000000
R00009[c]            XX          0.00        0.00		0.00000000
R02649[c]            XX          0.00        0.00		0.00000000
R10931[c]            ->          0.00        1.00		0.02000000
R02283[c]            XX          0.00        0.00		0.00000000
R10932[c]            ->          0.00        1.00		0.02000000
R10933[c]            ->          0.00        1.00		0.02000000
R00669[c]            XX          0.00        0.00		0.00000000
R01086[c]            XX          0.00        0.00		0.00000000
R00774[c]            <-          1.00        0.00		-0.00500000
R00005[c]            <-          1.00        0.00		-0.00500000
R00271[c]            <-          1.00        0.00		-0.04000000
R09779[c]            <-          1.00        0.00		-0.04000000
R00480[c]            <-          1.00        0.00		-0.02000000
R10147[c]            ->          0.00        1.00		0.05000000
R04198[c]            <-          1.00        0.00		-0.05000000
R04364[c]            XX          0.00        0.00		0.00000000
R00451[c]            ->          0.00        1.00		0.05000000
R03898[c]            ->          0.00        1.00		0.32950000
R00226[c]            <-          1.00        0.00		-0.02000000
R02199[c]            <-          1.00        0.00		-0.01000000
R01213[c]            <-          1.00        0.00		-0.01000000
R04426[c]            ->          0.00        1.00		0.01000000
R01652[c]            <-          1.00        0.00		-0.01000000
R00945[c]            ->          0.00        1.00		0.10475000
R04125[c]            ->          0.00        1.00		0.11475000
R00751[c]            ->          0.00        1.00		0.22950000
R04173[c]            <-          1.00        0.00		-0.00200000
R01388[c]            XX          0.00        0.00		0.00000000
R00588[c]            XX          0.00        0.00		0.00000000
R02291[c]            ->          0.00        1.00		0.02000000
R01773[c]            ->          0.00        1.00		0.07000000
R01466[c]            <-          1.00        0.00		-0.08000000
R00258[c]            <-          1.00        0.00		-0.01000000
R02021[c]            XX          0.00        0.00		0.00000000
R00858[c]            <-          1.00        0.00		-0.02000000
R00586[c]            XX          0.00        0.00		0.00000000
R09497[c]            ->          0.00        1.00		0.40550000
R00792[c]            XX          0.00        0.00		0.00000000
R00791[c]            ->          0.00        1.00		0.14550000
R00294[c]            <-          1.00        0.00		-2.57861720
R05186[c]            XX          0.00        0.00		0.00000000
R00114[c]            ->          0.00        1.00		0.14500000
R00021[c]            <-          1.00        0.00		-0.13600000
R04640[c]            XX          0.00        0.00		0.00000000
R04558[c]            XX          0.00        0.00		0.00000000
R03012[c]            XX          0.00        0.00		0.00000000
R00941[c]            XX          0.00        0.00		0.00000000
R01127[c]            XX          0.00        0.00		0.00000000
R01130[c]            XX          0.00        0.00		0.00000000
R03314[c]            ->          0.00        1.00		0.10100000
R01248[c]            <-          1.00        0.00		-0.10100000
R00671[c]            <-          1.00        0.00		-0.09100000
R00367[c]            XX          0.00        0.00		0.00000000
R00946[c]            ->          0.00        1.00		0.01000000
R00385[c]            XX          0.00        0.00		0.00000000
R01217[c]            ->          0.00        1.00		0.01000000
R01776[c]            ->          0.00        1.00		0.01100000
R03217[c]            ->          0.00        1.00		0.01100000
R03232[c]            XX          0.00        0.00		0.00000000
R02568[c]            ->          0.00        1.00		1.37411720
R01830[c]            ->          0.00        1.00		0.02333333
R01529[c]            <-          1.00        0.00		-0.01666667
R01714[c]            ->          0.00        1.00		0.03000000
R01731[c]            XX          0.00        0.00		0.00000000
R03508[c]            ->          0.00        1.00		0.01000000
R00150[c]            ->          0.00        1.00		0.00500000
R10930[c]            ->          0.00        1.00		0.02000000
R01954[c]            XX          0.00        0.00		0.00000000
R03098[c]            XX          0.00        0.00		0.00000000
R09775[c]            <-          1.00        0.00		-0.04000000
R09776[c]            <-          1.00        0.00		-0.04000000
R00715[c]            XX          0.00        0.00		0.00000000
R04365[c]            ->          0.00        1.00		0.00100000
R03896[c]            ->          0.00        1.00		0.32950000
R00994[c]            <-          1.00        0.00		-0.32950000
R00996[c]            <-          1.00        0.00		-0.31950000
R08648[c]            ->          0.00        1.00		0.01000000
R04441[c]            ->          0.00        1.00		0.02000000
R01214[c]            <-          1.00        0.00		-0.01000000
R04001[c]            <-          1.00        0.00		-0.01000000
R01071[c]            XX          0.00        0.00		0.00000000
R01135[c]            XX          0.00        0.00		0.00000000
R00667[c]            ->          0.00        1.00		0.10100000
R01565[c]            XX          0.00        0.00		0.00000000
R04405[c]            XX          0.00        0.00		0.00000000
R02026[c]            XX          0.00        0.00		0.00000000
R00530[c]            <-          1.00        0.00		-0.00100000
R05712[c]            <-          1.00        0.00		-0.26000000
R07613[c]            <-          1.00        0.00		-0.04900000
R00259[c]            XX          0.00        0.00		0.00000000
R02492[c]            ->          0.00        1.00		2.57861720
R03260[c]            <-          1.00        0.00		-0.01100000
R11487[c]            ->          0.00        1.00		1.77861720
R00359[c]            XX          0.00        0.00		0.00000000
R00256[c]            <-          1.00        0.00		-0.00100000
R01514[c]            ->          0.00        1.00		0.00200000
R01513[c]            ->          0.00        1.00		0.00200000
R00891[c]            ->          0.00        1.00		0.01000000
R00589[c]            ->          0.00        1.00		0.07675000
R01056[c]            <-          1.00        0.00		-0.01666667
R01827[c]            ->          0.00        1.00		0.00666667
R08569[c]            XX          0.00        0.00		0.00000000
R00985[c]            ->          0.00        1.00		0.01000000
R10929[c]            ->          0.00        1.00		0.02000000
R07245[c]            XX          0.00        0.00		0.00000000
R00552[c]            <-          1.00        0.00		-0.00500000
R01934[c]            <-          1.00        0.00		-0.04000000
R02734[c]            ->          0.00        1.00		0.00100000
R05069[c]            ->          0.00        1.00		0.01000000
R05070[c]            ->          0.00        1.00		0.01000000
R01771[c]            <-          1.00        0.00		-0.08000000
R00483[c]            ->          0.00        1.00		0.01000000
R08553[c]            XX          0.00        0.00		0.00000000
R00528[c]            <-          1.00        0.00		-1.79861720
R05185[c]            XX          0.00        0.00		0.00000000
R04037[c]            XX          0.00        0.00		0.00000000
R03457[c]            XX          0.00        0.00		0.00000000
R01163[c]            XX          0.00        0.00		0.00000000
R01083[c]            XX          0.00        0.00		0.00000000
R01230[c]            XX          0.00        0.00		0.00000000
R02821[c]            XX          0.00        0.00		0.00000000
R10049[c]            XX          0.00        0.00		0.00000000
R07399[c]            ->          0.00        1.00		0.32950000
R03425[c]            ->          0.00        1.00		0.11475000
R03815[c]            ->          0.00        1.00		0.11475000
R01777[c]            <-          1.00        0.00		-0.00100000
R12084[c]            XX          0.00        0.00		0.00000000
R00392[c]            XX          0.00        0.00		0.00000000
R00694[c]            XX          0.00        0.00		0.00000000
R07276[c]            <-          1.00        0.00		-0.01000000
R00357[c]            XX          0.00        0.00		0.00000000


METABOLITES NEWLY PRODUCABLE THROUGH OPTFILL
--------------------------------------------
C00620[c]
C01151[c]
C00493[c]
C03506[c]
C00463[c]
C00118[c]
C00169[c]
C00077[c]
C00009[c]
C00327[c]
C01251[c]
C00001[c]
C00033[c]
C00666[c]
C04421[c]
C00026[c]
C04462[c]
C00025[c]
C04272[c]
C00006[c]
C00005[c]
C00080[c]
C00123[c]
C00233[c]
C00002[c]
C00059[c]
C00013[c]
C00224[c]
C00283[c]
C00094[c]
C01118[c]
C00155[c]
C00042[c]
C00101[c]
C00008[c]
C00073[c]
C00944[c]
C00049[c]
C19889[c]
C06010[c]
C06007[c]
C14463[c]
C02504[c]
C02631[c]
C00740[c]
C00022[c]
C00014[c]
C05662[c]
C19887[c]
C00680[c]
C00956[c]
C00322[c]
C00062[c]
C00086[c]
C00064[c]
C01005[c]
C00065[c]
C00183[c]
C00141[c]
C00041[c]
C00254[c]
C00011[c]
C00139[c]
C00138[c]
C00004[c]
C15602[c]
C00003[c]
C15603[c]
C00097[c]
C00089[e]
C00001[e]
C00080[e]
C00009[e]
C00011[e]
C00469[e]
C00244[e]
C00059[e]
C00089[c]
C00469[c]
C00244[c]
C00095[c]
C00031[c]
C00103[c]
C00092[c]
C00267[c]
C00221[c]
C05345[c]
C05378[c]
C00111[c]
C00236[c]
C00631[c]
C00074[c]
C00068[c]
C05125[c]
C00084[c]
C01159[c]
C00085[c]
C00668[c]
C00198[c]
C00257[c]
C00020[c]
C00024[c]
C00229[c]
C00010[c]
C03939[c]
C00083[c]
C01209[c]
C05744[c]
C04618[c]
C04246[c]
C05745[c]
C05746[c]
C05747[c]
C05748[c]
C05749[c]
C05750[c]
C04620[c]
C05751[c]
C05752[c]
C05753[c]
C04619[c]
C05754[c]
C05755[c]
C01571[c]
C05757[c]
C05756[c]
C05758[c]
C05223[c]
C02679[c]
C05759[c]
C04688[c]
C05760[c]
C05761[c]
C06424[c]
C05762[c]
C04633[c]
C05763[c]
C05764[c]
C00249[c]
C16219[c]
C16220[c]
C16221[c]
C04088[c]
C00204[c]
C00577[c]
C00258[c]
C06423[c]
C01530[c]
C00152[c]
C00037[c]
C00407[c]
C00047[c]
C00079[c]
C00148[c]
C00188[c]
C00078[c]
C00082[c]
biomass_wt
C01094[c]
C05382[c]
C00117[c]
C00231[c]
C00119[c]
C00279[c]
C04691[c]
C03175[c]
C01269[c]
C00251[c]
C04302[c]
C00108[c]
C01302[c]
C00826[c]
C01179[c]
C20949[c]
C20950[c]
C20951[c]
C19885[c]
C00288[c]
C01010[c]
C03082[c]
C00441[c]
C20258[c]
C03972[c]
C02226[c]
C06032[c]
C00671[c]
C04411[c]
C04236[c]
C00143[c]
C01242[c]
C02972[c]
C03232[c]
C00263[c]
C01102[c]
C00088[c]
C00533[c]
C00126[c]
C00887[c]
C00125[c]
C01165[c]
C03912[c]
C00440[c]
C01077[c]
C02291[c]
C00199[c]
C20948[c]
C19886[c]
C00091[c]
C02612[c]
C00109[c]
C06006[c]
C00197[c]
C02051[c]


METABOLITES THAT CAN NOW BE PRODUCED
Metabolite  Origin   x(i)
------------------------------------
C00620[c]            M         1.00
C01151[c]            M         1.00
C00493[c]            M         1.00
C03506[c]            M         1.00
C00463[c]            M         1.00
C00118[c]            M         1.00
C00169[c]            M         1.00
C00077[c]            M         1.00
C00009[c]            M         1.00
C00327[c]            M         1.00
C01251[c]            M         1.00
C00001[c]            M         1.00
C00033[c]            M         1.00
C00666[c]            M         1.00
C04421[c]            M         1.00
C00026[c]            M         1.00
C04462[c]            M         1.00
C00025[c]            M         1.00
C04272[c]            M         1.00
C00006[c]            M         1.00
C00005[c]            M         1.00
C00080[c]            M         1.00
C00123[c]            M         1.00
C00233[c]            M         1.00
C00002[c]            M         1.00
C00059[c]            M         1.00
C00013[c]            M         1.00
C00224[c]            M         1.00
C00283[c]            M         1.00
C00094[c]            M         1.00
C01118[c]            M         1.00
C00155[c]            M         1.00
C00042[c]            M         1.00
C00234[c]            M         0.00
C04677[c]            M         0.00
C00101[c]            M         1.00
C04734[c]            M         0.00
C00035[c]            M         0.00
C00008[c]            M         1.00
C00044[c]            M         0.00
C00019[c]            M         0.00
C00021[c]            M         0.00
C00073[c]            M         1.00
C00944[c]            M         1.00
C00049[c]            M         1.00
C00036[c]            M         0.00
C01250[c]            M         0.00
C04133[c]            M         0.00
C00449[c]            M         0.00
C19889[c]            M         1.00
C06010[c]            M         1.00
C06007[c]            M         1.00
C14463[c]            M         1.00
C02504[c]            M         1.00
C02631[c]            M         1.00
C00053[c]            M         0.00
C02739[c]            M         0.00
C02741[c]            M         0.00
C01267[c]            M         0.00
C00860[c]            M         0.00
C00402[c]            M         0.00
C00740[c]            M         1.00
C00022[c]            M         1.00
C00014[c]            M         1.00
C05662[c]            M         1.00
C19887[c]            M         1.00
C00680[c]            M         1.00
C00144[c]            M         0.00
C00956[c]            M         1.00
C00322[c]            M         1.00
C00062[c]            M         1.00
C00086[c]            M         1.00
C00064[c]            M         1.00
C01005[c]            M         1.00
C00065[c]            M         1.00
C00183[c]            M         1.00
C00141[c]            M         1.00
C00041[c]            M         1.00
C00254[c]            M         1.00
C00166[c]            M         0.00
C00011[c]            M         1.00
C00139[c]            M         1.00
C00138[c]            M         1.00
C00004[c]            M         1.00
C15602[c]            M         1.00
C00003[c]            M         1.00
C15603[c]            M         1.00
C00979[c]            M         0.00
C00097[c]            M         1.00
C00089[e]            M         1.00
C00001[e]            M         1.00
C00080[e]            M         1.00
C00009[e]            M         1.00
C00011[e]            M         1.00
C00469[e]            M         1.00
C00244[e]            M         1.00
C00059[e]            M         1.00
C00089[c]            M         1.00
C00469[c]            M         1.00
C00244[c]            M         1.00
C00095[c]            M         1.00
C00031[c]            M         1.00
C00103[c]            M         1.00
C00092[c]            M         1.00
C00267[c]            M         1.00
C00221[c]            M         1.00
C05345[c]            M         1.00
C05378[c]            M         1.00
C00111[c]            M         1.00
C00236[c]            M         1.00
C00631[c]            M         1.00
C00074[c]            M         1.00
C00068[c]            M         1.00
C05125[c]            M         1.00
C00084[c]            M         1.00
C01159[c]            M         1.00
C00085[c]            M         1.00
C00668[c]            M         1.00
C00198[c]            M         1.00
C00257[c]            M         1.00
C00020[c]            M         1.00
C00024[c]            M         1.00
C00229[c]            M         1.00
C00010[c]            M         1.00
C03939[c]            M         1.00
C00083[c]            M         1.00
C01209[c]            M         1.00
C05744[c]            M         1.00
C04618[c]            M         1.00
C04246[c]            M         1.00
C05745[c]            M         1.00
C05746[c]            M         1.00
C05747[c]            M         1.00
C05748[c]            M         1.00
C05749[c]            M         1.00
C05750[c]            M         1.00
C04620[c]            M         1.00
C05751[c]            M         1.00
C05752[c]            M         1.00
C05753[c]            M         1.00
C04619[c]            M         1.00
C05754[c]            M         1.00
C05755[c]            M         1.00
C01571[c]            M         1.00
C05757[c]            M         1.00
C05756[c]            M         1.00
C05758[c]            M         1.00
C05223[c]            M         1.00
C02679[c]            M         1.00
C05759[c]            M         1.00
C04688[c]            M         1.00
C05760[c]            M         1.00
C05761[c]            M         1.00
C06424[c]            M         1.00
C05762[c]            M         1.00
C04633[c]            M         1.00
C05763[c]            M         1.00
C05764[c]            M         1.00
C00249[c]            M         1.00
C16219[c]            M         1.00
C16220[c]            M         1.00
C16221[c]            M         1.00
C04088[c]            M         1.00
C00204[c]            M         1.00
C00577[c]            M         1.00
C00258[c]            M         1.00
C06423[c]            M         1.00
C01530[c]            M         1.00
C00152[c]            M         1.00
C00037[c]            M         1.00
C00407[c]            M         1.00
C00047[c]            M         1.00
C00079[c]            M         1.00
C00148[c]            M         1.00
C00188[c]            M         1.00
C00078[c]            M         1.00
C00082[c]            M         1.00
biomass_wt           M         1.00
C01094[c]            M         1.00
C05382[c]            M         1.00
C00117[c]            M         1.00
C00231[c]            M         1.00
C00227[c]            M         0.00
C00119[c]            M         1.00
C00279[c]            M         1.00
C04691[c]            M         1.00
C00546[c]            M         0.00
C16848[c]            M         0.00
C03175[c]            M         1.00
C01269[c]            M         1.00
C00251[c]            M         1.00
C04302[c]            M         1.00
C00108[c]            M         1.00
C01302[c]            M         1.00
C00826[c]            M         1.00
C01179[c]            M         1.00
C00027[c]            M         0.00
C00007[c]            M         0.00
C00624[c]            M         0.00
C20949[c]            M         1.00
C20950[c]            M         1.00
C00437[c]            M         0.00
C20951[c]            M         1.00
C19885[c]            M         1.00
C03406[c]            M         0.00
C00122[c]            M         0.00
C00288[c]            M         1.00
C01010[c]            M         1.00
C03082[c]            M         1.00
C00441[c]            M         1.00
C20258[c]            M         1.00
C03972[c]            M         1.00
C05539[c]            M         0.00
C02226[c]            M         1.00
C06032[c]            M         1.00
C00671[c]            M         1.00
C04411[c]            M         1.00
C04236[c]            M         1.00
C00143[c]            M         1.00
C01242[c]            M         1.00
C02972[c]            M         1.00
C03232[c]            M         1.00
C00168[c]            M         0.00
C00048[c]            M         0.00
C00263[c]            M         1.00
C01102[c]            M         1.00
C00342[c]            M         0.00
C00343[c]            M         0.00
C00054[c]            M         0.00
C00088[c]            M         1.00
C06259[c]            M         0.00
C06260[c]            M         0.00
C00533[c]            M         1.00
C00126[c]            M         1.00
C00887[c]            M         1.00
C00125[c]            M         1.00
C00697[c]            M         0.00
C02745[c]            M         0.00
C02869[c]            M         0.00
C00282[c]            M         0.00
C04896[c]            M         0.00
C04916[c]            M         0.00
C04666[c]            M         0.00
C01929[c]            M         0.00
C00130[c]            M         0.00
C00655[c]            M         0.00
C01165[c]            M         1.00
C03912[c]            M         1.00
C00213[c]            M         0.00
C00440[c]            M         1.00
C00040[c]            M         0.00
C00605[c]            M         0.00
C01077[c]            M         1.00
C02291[c]            M         1.00
C04261[c]            M         0.00
C00615[c]            M         0.00
C00199[c]            M         1.00
C20948[c]            M         1.00
C05560[c]            M         0.00
C19886[c]            M         1.00
C00091[c]            M         1.00
C02612[c]            M         1.00
C00109[c]            M         1.00
C06006[c]            M         1.00
C03794[c]            M         0.00
C01026[c]            M         0.00
C04253[c]            M         0.00
C04570[c]            M         0.00
C04489[c]            M         0.00
C04144[c]            M         0.00
C00320[c]            M         0.00
C00197[c]            M         1.00
C16850[c]            M         0.00
C15532[c]            M         0.00
C00016[c]            M         0.00
C01352[c]            M         0.00
C00135[c]            M         0.00
C00719[c]            M         0.00
C00354[c]            M         0.00
C02051[c]            M         1.00
C00620[c]            DB        1.00
C01151[c]            DB        1.00
C00493[c]            DB        1.00
C00113[c]            DB        0.00
C02637[c]            DB        0.00
C01359[c]            DB        0.00
C03506[c]            DB        1.00
C00463[c]            DB        1.00
C00118[c]            DB        1.00
C00169[c]            DB        1.00
C00077[c]            DB        1.00
C00009[c]            DB        1.00
C00327[c]            DB        1.00
C01251[c]            DB        1.00
C04002[c]            DB        0.00
C00001[c]            DB        1.00
C04390[c]            DB        0.00
C00033[c]            DB        1.00
C00666[c]            DB        1.00
C04421[c]            DB        1.00
C00026[c]            DB        1.00
C04462[c]            DB        1.00
C00025[c]            DB        1.00
C04272[c]            DB        1.00
C00006[c]            DB        1.00
C04181[c]            DB        0.00
C00005[c]            DB        1.00
C00080[c]            DB        1.00
C00123[c]            DB        1.00
C00233[c]            DB        1.00
C00002[c]            DB        1.00
C00059[c]            DB        1.00
C00013[c]            DB        1.00
C00224[c]            DB        1.00
C00283[c]            DB        1.00
C02582[c]            DB        0.00
C00028[c]            DB        0.00
C00094[c]            DB        1.00
C02315[c]            DB        0.00
C00030[c]            DB        0.00
C01118[c]            DB        1.00
C00155[c]            DB        1.00
C00042[c]            DB        1.00
C00234[c]            DB        0.00
C04677[c]            DB        0.00
C00101[c]            DB        1.00
C04734[c]            DB        0.00
C00035[c]            DB        0.00
C00008[c]            DB        1.00
C00044[c]            DB        0.00
C00019[c]            DB        0.00
C00021[c]            DB        0.00
C00073[c]            DB        1.00
C00944[c]            DB        1.00
C00049[c]            DB        1.00
C00036[c]            DB        0.00
C01250[c]            DB        0.00
C04133[c]            DB        0.00
C05535[c]            DB        0.00
C04076[c]            DB        0.00
C11482[c]            DB        0.00
C00449[c]            DB        0.00
C19888[c]            DB        0.00
C19889[c]            DB        1.00
C06010[c]            DB        1.00
C06007[c]            DB        1.00
C14463[c]            DB        1.00
C02504[c]            DB        1.00
C02631[c]            DB        1.00
C00053[c]            DB        0.00
C02739[c]            DB        0.00
C02741[c]            DB        0.00
C01100[c]            DB        0.00
C01267[c]            DB        0.00
C00860[c]            DB        0.00
C00402[c]            DB        0.00
C00740[c]            DB        1.00
C00022[c]            DB        1.00
C00014[c]            DB        1.00
C05662[c]            DB        1.00
C19887[c]            DB        1.00
C00680[c]            DB        1.00
C00144[c]            DB        0.00
C00956[c]            DB        1.00
C00322[c]            DB        1.00
C00062[c]            DB        1.00
C00086[c]            DB        1.00
C00064[c]            DB        1.00
C01005[c]            DB        1.00
C00065[c]            DB        1.00
C00183[c]            DB        1.00
C00141[c]            DB        1.00
C00041[c]            DB        1.00
C00254[c]            DB        1.00
C00166[c]            DB        0.00
C00011[c]            DB        1.00
C00139[c]            DB        1.00
C00138[c]            DB        1.00
C00004[c]            DB        1.00
C15602[c]            DB        1.00
C00003[c]            DB        1.00
C15603[c]            DB        1.00
C00979[c]            DB        0.00
C00097[c]            DB        1.00


FLUX RATES OF THE CURRENT SOLUTION (FBA, max growth)
Reaction    Origin   rate               UB          UB          LB          LB
--------------------------------------------------------------------------------
R001ex                M    	-10.00000000	        0.00        0.00      -10.00      -10.00
R002ex                M    	40.80859370	     1000.00     1000.00      -10.00      -10.00
R003ex                M    	-10.00000000	     1000.00     1000.00      -10.00      -10.00
R004ex                M    	0.00000000	     1000.00     1000.00      -10.00      -10.00
R005ex                M    	0.00000000	     1000.00     1000.00        0.00        0.00
R006ex                M    	0.00000000	     1000.00     1000.00        0.00        0.00
R007ex                M    	-9.01107392	        0.00        0.00      -10.00      -10.00
R008ex                M    	-0.69315953	        0.00        0.00      -10.00      -10.00
R007t                 M    	10.00000000	     1000.00     1000.00    -1000.00    -1000.00
R008t                 M    	-40.80859370	     1000.00     1000.00    -1000.00    -1000.00
R009t                 M    	0.00000000	     1000.00     1000.00    -1000.00    -1000.00
R010t                 M    	0.00000000	     1000.00     1000.00    -1000.00    -1000.00
R011t                 M    	10.00000000	     1000.00     1000.00    -1000.00    -1000.00
R012t                 M    	0.00000000	     1000.00     1000.00    -1000.00    -1000.00
R013t                 M    	9.01107392	     1000.00     1000.00    -1000.00    -1000.00
R014t                 M    	0.69315953	     1000.00     1000.00    -1000.00    -1000.00
R00801[c]             M    	10.00000000	     1000.00     1000.00    -1000.00    -1000.00
R08639[c]             M    	-92.65232412	     1000.00     1000.00    -1000.00    -1000.00
R012[c]               M    	3.46579766	     1000.00     1000.00    -1000.00    -1000.00
R013[c]               M    	3.46579766	     1000.00     1000.00    -1000.00    -1000.00
R04779[c]             M    	92.07469117	     1000.00     1000.00    -1000.00    -1000.00
R01070[c]             M    	92.07469117	     1000.00     1000.00    -1000.00    -1000.00
R01015[c]             M    	-98.60889351	     1000.00     1000.00    -1000.00    -1000.00
R01061[c]             M    	190.22147833	     1000.00     1000.00    -1000.00    -1000.00
R00658[c]             M    	99.24428975	     1000.00     1000.00    -1000.00    -1000.00
R00200[c]             M    	-97.16481116	     1000.00     1000.00    -1000.00    -1000.00
R00014[c]             M    	3.77771945	     1000.00     1000.00    -1000.00    -1000.00
R00755[c]             M    	3.77771945	     1000.00     1000.00    -1000.00    -1000.00
R00754[c]             M    	0.00000000	     1000.00     1000.00    -1000.00    -1000.00
R00710[c]             M    	-2.66866420	     1000.00     1000.00    -1000.00    -1000.00
R09532[c]             M    	190.22147833	     1000.00     1000.00    -1000.00    -1000.00
R00760[c]             M    	0.00000000	     1000.00     1000.00        0.00        0.00
R00771[c]             M    	0.00000000	        0.00        0.00    -1000.00    -1000.00
R02740[c]             M    	92.65232412	     1000.00     1000.00        0.00        0.00
R01662[c]             M    	190.22147833	     1000.00     1000.00        0.00        0.00
R00959[c]             M    	92.65232412	     1000.00     1000.00        0.00        0.00
R00303[c]             M    	-92.65232412	        0.00        0.00    -1000.00    -1000.00
R01519[c]             M    	-92.90188003	     1000.00     1000.00    -1000.00    -1000.00
R00004[c]             M    	79.80437744	     1000.00     1000.00    -1000.00    -1000.00
R00122[c]             M    	79.80437744	     1000.00     1000.00    -1000.00    -1000.00
R01624[c]             M    	0.20794786	     1000.00     1000.00    -1000.00    -1000.00
R00233[c]             M    	-1.14371323	     1000.00     1000.00    -1000.00    -1000.00
R01626[c]             M    	1.14371323	     1000.00     1000.00    -1000.00    -1000.00
R04355[c]             M    	0.20794786	     1000.00     1000.00    -1000.00    -1000.00
R04533[c]             M    	-0.20794786	     1000.00     1000.00    -1000.00    -1000.00
R04428[c]             M    	0.20794786	     1000.00     1000.00    -1000.00    -1000.00
R04430[c]             M    	-0.20794786	     1000.00     1000.00    -1000.00    -1000.00
R04952[c]             M    	0.20794786	     1000.00     1000.00    -1000.00    -1000.00
R04953[c]             M    	-0.20794786	     1000.00     1000.00    -1000.00    -1000.00
R04954[c]             M    	0.20794786	     1000.00     1000.00    -1000.00    -1000.00
R04956[c]             M    	-0.20794786	     1000.00     1000.00    -1000.00    -1000.00
R04957[c]             M    	0.20794786	     1000.00     1000.00    -1000.00    -1000.00
R04536[c]             M    	-0.20794786	     1000.00     1000.00    -1000.00    -1000.00
R04537[c]             M    	0.20794786	     1000.00     1000.00    -1000.00    -1000.00
R04959[c]             M    	-0.20794786	     1000.00     1000.00    -1000.00    -1000.00
R04960[c]             M    	0.17328988	     1000.00     1000.00    -1000.00    -1000.00
R04534[c]             M    	-0.17328988	     1000.00     1000.00    -1000.00    -1000.00
R04535[c]             M    	0.17328988	     1000.00     1000.00    -1000.00    -1000.00
R04962[c]             M    	-0.17328988	     1000.00     1000.00    -1000.00    -1000.00
R08158[c]             M    	0.03465798	     1000.00     1000.00    -1000.00    -1000.00
R04964[c]             M    	-0.13863191	     1000.00     1000.00    -1000.00    -1000.00
R04965[c]             M    	0.13863191	     1000.00     1000.00    -1000.00    -1000.00
R04725[c]             M    	-0.13863191	     1000.00     1000.00    -1000.00    -1000.00
R04014[c]             M    	0.03465798	     1000.00     1000.00    -1000.00    -1000.00
R04726[c]             M    	0.10397393	     1000.00     1000.00    -1000.00    -1000.00
R04566[c]             M    	-0.10397393	     1000.00     1000.00    -1000.00    -1000.00
R04568[c]             M    	0.10397393	     1000.00     1000.00    -1000.00    -1000.00
R08159[c]             M    	0.03465798	     1000.00     1000.00    -1000.00    -1000.00
R04968[c]             M    	0.06931595	     1000.00     1000.00    -1000.00    -1000.00
R04543[c]             M    	-0.06931595	     1000.00     1000.00    -1000.00    -1000.00
R04544[c]             M    	0.06931595	     1000.00     1000.00    -1000.00    -1000.00
R01706[c]             M    	0.03465798	     1000.00     1000.00    -1000.00    -1000.00
R07762[c]             M    	0.03465798	     1000.00     1000.00    -1000.00    -1000.00
R07763[c]             M    	0.03465798	     1000.00     1000.00    -1000.00    -1000.00
R07765[c]             M    	0.03465798	     1000.00     1000.00    -1000.00    -1000.00
R01538[c]             M    	-92.90188003	     1000.00     1000.00    -1000.00    -1000.00
R08570[c]             M    	-92.90188003	     1000.00     1000.00    -1000.00    -1000.00
R08571[c]             M    	-86.36767769	     1000.00     1000.00    -1000.00    -1000.00
R08572[c]             M    	-90.97718858	     1000.00     1000.00    -1000.00    -1000.00
R00235[c]             M    	79.11121791	     1000.00     1000.00    -1000.00    -1000.00
R00305[c]             M    	-92.90188003	     1000.00     1000.00    -1000.00    -1000.00
R08157[c]             M    	0.03465798	     1000.00     1000.00    -1000.00    -1000.00
R04963[c]             M    	0.13863191	     1000.00     1000.00    -1000.00    -1000.00
R04967[c]             M    	-0.10397393	     1000.00     1000.00    -1000.00    -1000.00
R07764[c]             M    	0.03465798	     1000.00     1000.00    -1000.00    -1000.00
R04970[c]             M    	-0.06931595	     1000.00     1000.00    -1000.00    -1000.00
R08163[c]             M    	0.03465798	     1000.00     1000.00    -1000.00    -1000.00
biomass               M    	3.46579766	     1000.00     1000.00        0.00        0.00
biomass_si            M    	3.46579766	     1000.00     1000.00        0.00        0.00
ATPM                  M    	2.00000000	        2.00        2.00        2.00        2.00
R00866[c]             M    	6.53420234	     1000.00     1000.00    -1000.00    -1000.00
R01641[c]             M    	-0.23105318	     1000.00     1000.00    -1000.00    -1000.00
R01621[c]             M    	0.00000000	     1000.00     1000.00    -1000.00    -1000.00
R01049[c]             M    	0.34657977	     1000.00     1000.00    -1000.00    -1000.00
R01057[c]             M    	0.00000000	     1000.00     1000.00    -1000.00    -1000.00
R06836[c]             M    	0.00000000	     1000.00     1000.00    -1000.00    -1000.00
R01826[c]             M    	1.03973930	     1000.00     1000.00    -1000.00    -1000.00
R03083[c]             M    	1.03973930	     1000.00     1000.00    -1000.00    -1000.00
R10050[c]             M    	0.00000000	     1000.00     1000.00    -1000.00    -1000.00
R02412[c]             M    	1.03973930	     1000.00     1000.00    -1000.00    -1000.00
R03460[c]             M    	1.03973930	     1000.00     1000.00    -1000.00    -1000.00
R01715[c]             M    	0.69315953	     1000.00     1000.00    -1000.00    -1000.00
R01073[c]             M    	-0.34657977	     1000.00     1000.00    -1000.00    -1000.00
R03509[c]             M    	0.34657977	     1000.00     1000.00    -1000.00    -1000.00
R00674[c]             M    	0.34657977	     1000.00     1000.00    -1000.00    -1000.00
R00691[c]             M    	0.34657977	     1000.00     1000.00    -1000.00    -1000.00
R00734[c]             M    	-0.34657977	     1000.00     1000.00    -1000.00    -1000.00
R01728[c]             M    	0.34657977	     1000.00     1000.00    -1000.00    -1000.00
R00009[c]             M    	0.00000000	     1000.00     1000.00    -1000.00    -1000.00
R02649[c]             M    	0.00000000	     1000.00     1000.00    -1000.00    -1000.00
R10931[c]             M    	0.69315953	     1000.00     1000.00    -1000.00    -1000.00
R02283[c]             M    	0.00000000	     1000.00     1000.00    -1000.00    -1000.00
R10932[c]             M    	0.69315953	     1000.00     1000.00    -1000.00    -1000.00
R10933[c]             M    	0.69315953	     1000.00     1000.00    -1000.00    -1000.00
R00669[c]             M    	0.00000000	     1000.00     1000.00    -1000.00    -1000.00
R01086[c]             M    	0.00000000	     1000.00     1000.00    -1000.00    -1000.00
R00774[c]             M    	-0.17328988	     1000.00     1000.00    -1000.00    -1000.00
R00005[c]             M    	-0.17328988	     1000.00     1000.00    -1000.00    -1000.00
R00271[c]             M    	-1.38631906	     1000.00     1000.00    -1000.00    -1000.00
R09779[c]             M    	-1.38631906	     1000.00     1000.00    -1000.00    -1000.00
R00480[c]             M    	-0.69315953	     1000.00     1000.00    -1000.00    -1000.00
R10147[c]             M    	1.73289883	     1000.00     1000.00    -1000.00    -1000.00
R04198[c]             M    	-1.73289883	     1000.00     1000.00    -1000.00    -1000.00
R04364[c]             M    	0.00000000	     1000.00     1000.00    -1000.00    -1000.00
R00451[c]             M    	1.73289883	     1000.00     1000.00    -1000.00    -1000.00
R03898[c]             M    	-2.98058599	     1000.00     1000.00    -1000.00    -1000.00
R00226[c]             M    	-0.69315953	     1000.00     1000.00    -1000.00    -1000.00
R02199[c]             M    	-0.34657977	     1000.00     1000.00    -1000.00    -1000.00
R01213[c]             M    	-0.34657977	     1000.00     1000.00    -1000.00    -1000.00
R04426[c]             M    	0.34657977	     1000.00     1000.00    -1000.00    -1000.00
R01652[c]             M    	-0.34657977	     1000.00     1000.00    -1000.00    -1000.00
R00945[c]             M    	-3.56977159	     1000.00     1000.00    -1000.00    -1000.00
R04125[c]             M    	-3.22319182	     1000.00     1000.00    -1000.00    -1000.00
R00751[c]             M    	-6.44638365	     1000.00     1000.00    -1000.00    -1000.00
R04173[c]             M    	-4.60951089	     1000.00     1000.00    -1000.00    -1000.00
R01388[c]             M    	0.00000000	     1000.00     1000.00    -1000.00    -1000.00
R00588[c]             M    	0.00000000	     1000.00     1000.00    -1000.00    -1000.00
R02291[c]             M    	0.69315953	     1000.00     1000.00    -1000.00    -1000.00
R01773[c]             M    	2.42605836	     1000.00     1000.00    -1000.00    -1000.00
R01466[c]             M    	-2.77263813	     1000.00     1000.00    -1000.00    -1000.00
R00258[c]             M    	-0.34657977	     1000.00     1000.00    -1000.00    -1000.00
R02021[c]             M    	0.00000000	     1000.00     1000.00    -1000.00    -1000.00
R00858[c]             M    	-0.69315953	     1000.00     1000.00    -1000.00    -1000.00
R00586[c]             M    	0.00000000	     1000.00     1000.00    -1000.00    -1000.00
R09497[c]             M    	14.09771886	     1000.00     1000.00    -1000.00    -1000.00
R00792[c]             M    	0.00000000	     1000.00     1000.00    -1000.00    -1000.00
R00791[c]             M    	5.08664494	     1000.00     1000.00    -1000.00    -1000.00
R00294[c]             M    	-134.72598017	     1000.00     1000.00    -1000.00    -1000.00
R05186[c]             M    	0.00000000	     1000.00     1000.00    -1000.00    -1000.00
R00114[c]             M    	5.02540661	     1000.00     1000.00    -1000.00    -1000.00
R00021[c]             M    	38.44377367	     1000.00     1000.00    -1000.00    -1000.00
R04640[c]             M    	0.00000000	     1000.00     1000.00    -1000.00    -1000.00
R04558[c]             M    	0.00000000	     1000.00     1000.00    -1000.00    -1000.00
R03012[c]             M    	0.00000000	     1000.00     1000.00    -1000.00    -1000.00
R00941[c]             M    	0.00000000	     1000.00     1000.00    -1000.00    -1000.00
R01127[c]             M    	0.00000000	     1000.00     1000.00    -1000.00    -1000.00
R01130[c]             M    	0.00000000	     1000.00     1000.00    -1000.00    -1000.00
R03314[c]             M    	51.19790906	     1000.00     1000.00    -1000.00    -1000.00
R01248[c]             M    	-51.19790906	     1000.00     1000.00    -1000.00    -1000.00
R00671[c]             M    	-50.85132930	     1000.00     1000.00    -1000.00    -1000.00
R00367[c]             M    	0.00000000	     1000.00     1000.00    -1000.00    -1000.00
R00946[c]             M    	0.34657977	     1000.00     1000.00    -1000.00    -1000.00
R00385[c]             M    	0.00000000	     1000.00     1000.00    -1000.00    -1000.00
R01217[c]             M    	0.34657977	     1000.00     1000.00    -1000.00    -1000.00
R01776[c]             M    	81.77988211	     1000.00     1000.00    -1000.00    -1000.00
R03217[c]             M    	81.77988211	     1000.00     1000.00    -1000.00    -1000.00
R03232[c]             M    	0.00000000	     1000.00     1000.00    -1000.00    -1000.00
R02568[c]             M    	6.53420234	     1000.00     1000.00    -1000.00    -1000.00
R01830[c]             M    	0.80868612	     1000.00     1000.00    -1000.00    -1000.00
R01529[c]             M    	-0.57763294	     1000.00     1000.00    -1000.00    -1000.00
R01714[c]             M    	1.03973930	     1000.00     1000.00    -1000.00    -1000.00
R01731[c]             M    	0.00000000	     1000.00     1000.00    -1000.00    -1000.00
R03508[c]             M    	0.34657977	     1000.00     1000.00    -1000.00    -1000.00
R00150[c]             M    	0.17328988	     1000.00     1000.00    -1000.00    -1000.00
R10930[c]             M    	0.69315953	     1000.00     1000.00    -1000.00    -1000.00
R01954[c]             M    	0.00000000	     1000.00     1000.00    -1000.00    -1000.00
R03098[c]             M    	0.00000000	     1000.00     1000.00    -1000.00    -1000.00
R09775[c]             M    	-1.38631906	     1000.00     1000.00    -1000.00    -1000.00
R09776[c]             M    	-1.38631906	     1000.00     1000.00    -1000.00    -1000.00
R00715[c]             M    	0.00000000	     1000.00     1000.00    -1000.00    -1000.00
R04365[c]             M    	81.43330234	     1000.00     1000.00    -1000.00    -1000.00
R03896[c]             M    	-2.98058599	     1000.00     1000.00    -1000.00    -1000.00
R00994[c]             M    	2.98058599	     1000.00     1000.00    -1000.00    -1000.00
R00996[c]             M    	3.32716575	     1000.00     1000.00    -1000.00    -1000.00
R08648[c]             M    	0.34657977	     1000.00     1000.00    -1000.00    -1000.00
R04441[c]             M    	0.69315953	     1000.00     1000.00    -1000.00    -1000.00
R01214[c]             M    	-0.34657977	     1000.00     1000.00    -1000.00    -1000.00
R04001[c]             M    	-0.34657977	     1000.00     1000.00    -1000.00    -1000.00
R01071[c]             M    	0.00000000	     1000.00     1000.00    -1000.00    -1000.00
R01135[c]             M    	0.00000000	     1000.00     1000.00    -1000.00    -1000.00
R00667[c]             M    	51.19790906	     1000.00     1000.00    -1000.00    -1000.00
R01565[c]             M    	0.00000000	     1000.00     1000.00    -1000.00    -1000.00
R04405[c]             M    	0.00000000	     1000.00     1000.00    -1000.00    -1000.00
R02026[c]             M    	0.00000000	     1000.00     1000.00    -1000.00    -1000.00
R00530[c]             M    	0.00000000	     1000.00     1000.00    -1000.00    -1000.00
R05712[c]             M    	-9.01107392	     1000.00     1000.00    -1000.00    -1000.00
R07613[c]             M    	79.70040351	     1000.00     1000.00    -1000.00    -1000.00
R00259[c]             M    	0.00000000	     1000.00     1000.00    -1000.00    -1000.00
R02492[c]             M    	134.72598017	     1000.00     1000.00    -1000.00    -1000.00
R03260[c]             M    	-81.77988211	     1000.00     1000.00    -1000.00    -1000.00
R11487[c]             M    	106.99959889	     1000.00     1000.00    -1000.00    -1000.00
R00359[c]             M    	0.00000000	     1000.00     1000.00    -1000.00    -1000.00
R00256[c]             M    	43.12260051	     1000.00     1000.00    -1000.00    -1000.00
R01514[c]             M    	4.60951089	     1000.00     1000.00    -1000.00    -1000.00
R01513[c]             M    	4.60951089	     1000.00     1000.00    -1000.00    -1000.00
R00891[c]             M    	0.34657977	     1000.00     1000.00    -1000.00    -1000.00
R00589[c]             M    	0.00000000	     1000.00     1000.00    -1000.00    -1000.00
R01056[c]             M    	-0.57763294	     1000.00     1000.00    -1000.00    -1000.00
R01827[c]             M    	0.23105318	     1000.00     1000.00    -1000.00    -1000.00
R08569[c]             M    	0.00000000	     1000.00     1000.00    -1000.00    -1000.00
R00985[c]             M    	0.34657977	     1000.00     1000.00    -1000.00    -1000.00
R10929[c]             M    	0.69315953	     1000.00     1000.00    -1000.00    -1000.00
R07245[c]             M    	0.00000000	     1000.00     1000.00    -1000.00    -1000.00
R00552[c]             M    	-0.17328988	     1000.00     1000.00    -1000.00    -1000.00
R01934[c]             M    	-1.38631906	     1000.00     1000.00    -1000.00    -1000.00
R02734[c]             M    	81.43330234	     1000.00     1000.00    -1000.00    -1000.00
R05069[c]             M    	0.34657977	     1000.00     1000.00    -1000.00    -1000.00
R05070[c]             M    	0.34657977	     1000.00     1000.00    -1000.00    -1000.00
R01771[c]             M    	-2.77263813	     1000.00     1000.00    -1000.00    -1000.00
R00483[c]             M    	0.34657977	     1000.00     1000.00    -1000.00    -1000.00
R08553[c]             M    	0.00000000	     1000.00     1000.00    -1000.00    -1000.00
R00528[c]             M    	-107.69275842	     1000.00     1000.00    -1000.00    -1000.00
R05185[c]             M    	0.00000000	     1000.00     1000.00    -1000.00    -1000.00
R04037[c]             M    	0.00000000	     1000.00     1000.00    -1000.00    -1000.00
R03457[c]             M    	0.00000000	     1000.00     1000.00    -1000.00    -1000.00
R01163[c]             M    	0.00000000	     1000.00     1000.00    -1000.00    -1000.00
R01083[c]             M    	0.00000000	     1000.00     1000.00    -1000.00    -1000.00
R01230[c]             M    	0.00000000	     1000.00     1000.00    -1000.00    -1000.00
R02821[c]             M    	0.00000000	     1000.00     1000.00    -1000.00    -1000.00
R10049[c]             M    	0.00000000	     1000.00     1000.00    -1000.00    -1000.00
R07399[c]             M    	-2.98058599	     1000.00     1000.00    -1000.00    -1000.00
R03425[c]             M    	-3.22319182	     1000.00     1000.00    -1000.00    -1000.00
R03815[c]             M    	-3.22319182	     1000.00     1000.00    -1000.00    -1000.00
R01777[c]             M    	-81.43330234	     1000.00     1000.00    -1000.00    -1000.00
R12084[c]             M    	0.00000000	     1000.00     1000.00    -1000.00    -1000.00
R00392[c]             M    	0.00000000	     1000.00     1000.00    -1000.00    -1000.00
R00694[c]             M    	0.00000000	     1000.00     1000.00    -1000.00    -1000.00
R07276[c]             M    	-0.34657977	     1000.00     1000.00    -1000.00    -1000.00
R00357[c]             M    	0.00000000	     1000.00     1000.00    -1000.00    -1000.00
R06837[c]             DB-> 		0.00000000	     1000.00     1000.00    -1000.00    -1000.00
R02340[c]             DB-> 		0.34657977	     1000.00     1000.00    -1000.00    -1000.00
R01398[c]             DB-> 		0.17328988	     1000.00     1000.00    -1000.00    -1000.00
R03444[c]             DB<- 		-1.38631906	     1000.00     1000.00    -1000.00    -1000.00
R04475[c]             DB<- 		-81.43330234	     1000.00     1000.00    -1000.00    -1000.00
R04440[c]             DB<- 		-0.69315953	     1000.00     1000.00    -1000.00    -1000.00
R01090[c]             DB<- 		-0.34657977	     1000.00     1000.00    -1000.00    -1000.00
R00529[c]             DB-> 		0.00000000	     1000.00     1000.00    -1000.00    -1000.00
R01288[c]             DB-> 		0.34657977	     1000.00     1000.00    -1000.00    -1000.00
R03084[c]             DB-> 		1.03973930	     1000.00     1000.00    -1000.00    -1000.00
R02413[c]             DB<- 		-1.03973930	     1000.00     1000.00    -1000.00    -1000.00
R09778[c]             DB<- 		-1.38631906	     1000.00     1000.00    -1000.00    -1000.00
R05071[c]             DB-> 		0.69315953	     1000.00     1000.00    -1000.00    -1000.00
R05068[c]             DB<- 		-0.34657977	     1000.00     1000.00    -1000.00    -1000.00
R03968[c]             DB-> 		0.34657977	     1000.00     1000.00    -1000.00    -1000.00
R00221[c]             DB-> 		0.00000000	     1000.00     1000.00    -1000.00    -1000.00
R04371[c]             DB-> 		1.38631906	     1000.00     1000.00    -1000.00    -1000.00
R09777[c]             DB<- 		-1.38631906	     1000.00     1000.00    -1000.00    -1000.00
R02735[c]             DB-> 		1.73289883	     1000.00     1000.00    -1000.00    -1000.00
R01939[c]             DB-> 		1.38631906	     1000.00     1000.00    -1000.00    -1000.00
R00551[c]             DB<- 		-0.17328988	     1000.00     1000.00    -1000.00    -1000.00
R00582[c]             DB-> 		4.60951089	     1000.00     1000.00    -1000.00    -1000.00
CP1: Model status:         1.00 solver status:         1.00 (iterations         1.00)
CP2: Model status:         1.00 solver status:         1.00 (iterations         1.00)
CP3: Model status:         1.00 solver status:         1.00 (iterations         1.00)
FBA: Model status:         1.00 solver status:         1.00
Number omegas:         0.00
new model biomass rate: 3.46579766
solve time: 1.05599973


************************           CONNECTING PROBLEMS SOLUTION 15          ************************

OUTER OBJECTIVE VALUE:       213.00
INNER OBJECTIVE VALUE 1:        22.00
INNER OBJECTIVE VALUE 2:         0.00

RXN TO ADD           DIRECTION   DELTA       RHO         OMEGA        ZETA  SOLVED RATE
------------------------------------------------------------------------------------------
R06837[c]            ->          1.00        0.00        0.00        1.00	0.00100000
R02415[c]            XX          0.00        0.00        0.00        0.00	0.00000000
R02340[c]            ->          1.00        0.00        0.00        1.00	0.01000000
R01398[c]            ->          1.00        0.00        0.00        1.00	0.00500000
R03444[c]            <-          0.00        1.00        0.00        1.00	-0.04000000
R02733[c]            XX          0.00        0.00        0.00        0.00	0.00000000
R04475[c]            <-          0.00        1.00        0.00        1.00	-0.00100000
R04440[c]            <-          0.00        1.00        0.00        1.00	-0.02000000
R01090[c]            <-          0.00        1.00        0.00        1.00	-0.01000000
R00529[c]            XX          0.00        0.00        0.00        0.00	0.00000000
R00861[c]            XX          0.00        0.00        0.00        0.00	0.00000000
R01288[c]            ->          1.00        0.00        0.00        1.00	0.01000000
R04560[c]            XX          0.00        0.00        0.00        0.00	0.00000000
R00330[c]            XX          0.00        0.00        0.00        0.00	0.00000000
R00650[c]            XX          0.00        0.00        0.00        0.00	0.00000000
R03084[c]            ->          1.00        0.00        0.00        1.00	0.03000000
R02413[c]            <-          0.00        1.00        0.00        1.00	-0.03000000
R00355[c]            XX          0.00        0.00        0.00        0.00	0.00000000
R03443[c]            XX          0.00        0.00        0.00        0.00	0.00000000
R04390[c]            XX          0.00        0.00        0.00        0.00	0.00000000
R02315[c]            XX          0.00        0.00        0.00        0.00	0.00000000
R09778[c]            <-          0.00        1.00        0.00        1.00	-0.04000000
R05071[c]            ->          1.00        0.00        0.00        1.00	0.02000000
R05068[c]            <-          0.00        1.00        0.00        1.00	-0.01000000
R03968[c]            ->          1.00        0.00        0.00        1.00	0.01000000
R00509[c]            XX          0.00        0.00        0.00        0.00	0.00000000
R04035[c]            XX          0.00        0.00        0.00        0.00	0.00000000
R03243[c]            XX          0.00        0.00        0.00        0.00	0.00000000
R03013[c]            XX          0.00        0.00        0.00        0.00	0.00000000
R00491[c]            XX          0.00        0.00        0.00        0.00	0.00000000
R00221[c]            ->          1.00        0.00        0.00        1.00	0.07675000
R04371[c]            ->          1.00        0.00        0.00        1.00	0.04000000
R09777[c]            <-          0.00        1.00        0.00        1.00	-0.04000000
R02735[c]            ->          1.00        0.00        0.00        1.00	0.05000000
R00332[c]            XX          0.00        0.00        0.00        0.00	0.00000000
R01939[c]            ->          1.00        0.00        0.00        1.00	0.04000000
R00551[c]            <-          0.00        1.00        0.00        1.00	-0.00500000
R00253[c]            XX          0.00        0.00        0.00        0.00	0.00000000
R00582[c]            ->          1.00        0.00        0.00        1.00	0.00200000
R01215[c]            XX          0.00        0.00        0.00        0.00	0.00000000
R01373[c]            XX          0.00        0.00        0.00        0.00	0.00000000
R00859[c]            XX          0.00        0.00        0.00        0.00	0.00000000
R07358[c]            XX          0.00        0.00        0.00        0.00	0.00000000
R00897[c]            ->          1.00        0.00        0.00        1.00	0.00100000
Total reactions to be added:        22.00 (should be:        22.00)

MODEL RXN            DIRECTION  THETA        LAMBDA     SOLVED RATE
--------------------------------------------------------------------
R001ex               <-          1.00        0.00		-1.47511720
R002ex               <-          1.00        0.00		-0.63336720
R003ex               <-          1.00        0.00		-0.46600000
R004ex               ->          0.00        1.00		0.00100000
R005ex               ->          0.00        1.00		5.16183333
R006ex               ->          0.00        1.00		4.53858333
R007ex               <-          1.00        0.00		-0.26000000
R008ex               <-          1.00        0.00		-0.02000000
R007t                ->          0.00        1.00		1.47511720
R008t                ->          0.00        1.00		0.63336720
R009t                ->          0.00        1.00		5.16183333
R010t                ->          0.00        1.00		4.53858333
R011t                ->          0.00        1.00		0.46600000
R012t                <-          1.00        0.00		-0.00100000
R013t                ->          0.00        1.00		0.26000000
R014t                ->          0.00        1.00		0.02000000
R00801[c]            ->          0.00        1.00		1.47511720
R08639[c]            <-          1.00        0.00		-2.55350000
R012[c]              ->          0.00        1.00		0.10000000
R013[c]              ->          0.00        1.00		0.10000000
R04779[c]            ->          0.00        1.00		2.53683333
R01070[c]            ->          0.00        1.00		2.53683333
R01015[c]            <-          1.00        0.00		-3.91095053
R01061[c]            ->          0.00        1.00		6.43445053
R00658[c]            ->          0.00        1.00		6.43345053
R00200[c]            <-          1.00        0.00		-6.37345053
R00014[c]            ->          0.00        1.00		4.64758333
R00755[c]            ->          0.00        1.00		4.64758333
R00754[c]            ->          0.00        1.00		4.53858333
R00710[c]            ->          0.00        1.00		0.33850000
R09532[c]            ->          0.00        1.00		6.43445053
R00760[c]            ->          0.00        1.00		0.00100000
R00771[c]            <-          1.00        0.00		-0.00100000
R02740[c]            ->          0.00        1.00		2.55350000
R01662[c]            ->          0.00        1.00		6.43445053
R00959[c]            ->          0.00        1.00		2.55350000
R00303[c]            <-          1.00        0.00		-2.55250000
R01519[c]            <-          1.00        0.00		-1.37311720
R00004[c]            ->          0.00        1.00		0.37050000
R00122[c]            ->          0.00        1.00		0.36950000
R01624[c]            ->          0.00        1.00		0.00600000
R00233[c]            <-          1.00        0.00		-0.03300000
R01626[c]            ->          0.00        1.00		0.03300000
R04355[c]            ->          0.00        1.00		0.00600000
R04533[c]            <-          1.00        0.00		-0.00600000
R04428[c]            ->          0.00        1.00		0.00600000
R04430[c]            <-          1.00        0.00		-0.00600000
R04952[c]            ->          0.00        1.00		0.00600000
R04953[c]            <-          1.00        0.00		-0.00600000
R04954[c]            ->          0.00        1.00		0.00600000
R04956[c]            <-          1.00        0.00		-0.00600000
R04957[c]            ->          0.00        1.00		0.00600000
R04536[c]            <-          1.00        0.00		-0.00600000
R04537[c]            ->          0.00        1.00		0.00600000
R04959[c]            <-          1.00        0.00		-0.00600000
R04960[c]            ->          0.00        1.00		0.00500000
R04534[c]            <-          1.00        0.00		-0.00500000
R04535[c]            ->          0.00        1.00		0.00500000
R04962[c]            <-          1.00        0.00		-0.00500000
R08158[c]            ->          0.00        1.00		0.00100000
R04964[c]            <-          1.00        0.00		-0.00400000
R04965[c]            ->          0.00        1.00		0.00400000
R04725[c]            <-          1.00        0.00		-0.00400000
R04014[c]            ->          0.00        1.00		0.00100000
R04726[c]            ->          0.00        1.00		0.00300000
R04566[c]            <-          1.00        0.00		-0.00300000
R04568[c]            ->          0.00        1.00		0.00300000
R08159[c]            ->          0.00        1.00		0.00100000
R04968[c]            ->          0.00        1.00		0.00200000
R04543[c]            <-          1.00        0.00		-0.00200000
R04544[c]            ->          0.00        1.00		0.00200000
R01706[c]            ->          0.00        1.00		0.00100000
R07762[c]            ->          0.00        1.00		0.00100000
R07763[c]            ->          0.00        1.00		0.00100000
R07765[c]            ->          0.00        1.00		0.00100000
R01538[c]            <-          1.00        0.00		-1.37311720
R08570[c]            <-          1.00        0.00		-1.37311720
R08571[c]            ->          0.00        1.00		0.00100000
R08572[c]            <-          1.00        0.00		-0.00100000
R00235[c]            ->          0.00        1.00		0.35050000
R00305[c]            <-          1.00        0.00		-1.37311720
R08157[c]            ->          0.00        1.00		0.00100000
R04963[c]            ->          0.00        1.00		0.00400000
R04967[c]            <-          1.00        0.00		-0.00300000
R07764[c]            ->          0.00        1.00		0.00100000
R04970[c]            <-          1.00        0.00		-0.00200000
R08163[c]            ->          0.00        1.00		0.00100000
biomass              ->          0.00        1.00		0.10000000
biomass_si           ->          0.00        1.00		0.10000000
ATPM                 ->          0.00        1.00		2.00000000
R00866[c]            ->          0.00        1.00		1.37411720
R01641[c]            <-          1.00        0.00		-0.00666667
R01621[c]            XX          0.00        0.00		0.00000000
R01049[c]            ->          0.00        1.00		0.00900000
R01057[c]            <-          1.00        0.00		-0.00100000
R06836[c]            ->          0.00        1.00		0.00100000
R01826[c]            ->          0.00        1.00		0.03000000
R03083[c]            ->          0.00        1.00		0.03000000
R10050[c]            XX          0.00        0.00		0.00000000
R02412[c]            ->          0.00        1.00		0.03000000
R03460[c]            ->          0.00        1.00		0.03000000
R01715[c]            ->          0.00        1.00		0.02000000
R01073[c]            <-          1.00        0.00		-0.01000000
R03509[c]            ->          0.00        1.00		0.01000000
R00674[c]            ->          0.00        1.00		0.01000000
R00691[c]            ->          0.00        1.00		0.01000000
R00734[c]            <-          1.00        0.00		-0.01000000
R01728[c]            ->          0.00        1.00		0.01000000
R00009[c]            XX          0.00        0.00		0.00000000
R02649[c]            XX          0.00        0.00		0.00000000
R10931[c]            ->          0.00        1.00		0.02000000
R02283[c]            XX          0.00        0.00		0.00000000
R10932[c]            ->          0.00        1.00		0.02000000
R10933[c]            ->          0.00        1.00		0.02000000
R00669[c]            XX          0.00        0.00		0.00000000
R01086[c]            XX          0.00        0.00		0.00000000
R00774[c]            <-          1.00        0.00		-0.00500000
R00005[c]            <-          1.00        0.00		-0.00500000
R00271[c]            <-          1.00        0.00		-0.04000000
R09779[c]            <-          1.00        0.00		-0.04000000
R00480[c]            <-          1.00        0.00		-0.02000000
R10147[c]            ->          0.00        1.00		0.05000000
R04198[c]            <-          1.00        0.00		-0.05000000
R04364[c]            XX          0.00        0.00		0.00000000
R00451[c]            ->          0.00        1.00		0.05000000
R03898[c]            ->          0.00        1.00		0.32950000
R00226[c]            <-          1.00        0.00		-0.02000000
R02199[c]            <-          1.00        0.00		-0.01000000
R01213[c]            <-          1.00        0.00		-0.01000000
R04426[c]            ->          0.00        1.00		0.01000000
R01652[c]            <-          1.00        0.00		-0.01000000
R00945[c]            ->          0.00        1.00		0.10475000
R04125[c]            ->          0.00        1.00		0.11475000
R00751[c]            ->          0.00        1.00		0.22950000
R04173[c]            <-          1.00        0.00		-0.00200000
R01388[c]            XX          0.00        0.00		0.00000000
R00588[c]            XX          0.00        0.00		0.00000000
R02291[c]            ->          0.00        1.00		0.02000000
R01773[c]            ->          0.00        1.00		0.07000000
R01466[c]            <-          1.00        0.00		-0.08000000
R00258[c]            <-          1.00        0.00		-0.01000000
R02021[c]            XX          0.00        0.00		0.00000000
R00858[c]            <-          1.00        0.00		-0.02000000
R00586[c]            ->          0.00        1.00		0.00100000
R09497[c]            ->          0.00        1.00		0.49550000
R00792[c]            XX          0.00        0.00		0.00000000
R00791[c]            ->          0.00        1.00		0.23550000
R00294[c]            <-          1.00        0.00		-2.66861720
R05186[c]            XX          0.00        0.00		0.00000000
R00114[c]            ->          0.00        1.00		0.14500000
R00021[c]            <-          1.00        0.00		-0.22600000
R04640[c]            XX          0.00        0.00		0.00000000
R04558[c]            XX          0.00        0.00		0.00000000
R03012[c]            XX          0.00        0.00		0.00000000
R00941[c]            XX          0.00        0.00		0.00000000
R01127[c]            XX          0.00        0.00		0.00000000
R01130[c]            XX          0.00        0.00		0.00000000
R03314[c]            ->          0.00        1.00		0.01100000
R01248[c]            <-          1.00        0.00		-0.01100000
R00671[c]            <-          1.00        0.00		-0.00100000
R00367[c]            XX          0.00        0.00		0.00000000
R00946[c]            ->          0.00        1.00		0.01000000
R00385[c]            XX          0.00        0.00		0.00000000
R01217[c]            ->          0.00        1.00		0.01000000
R01776[c]            ->          0.00        1.00		0.01100000
R03217[c]            ->          0.00        1.00		0.01100000
R03232[c]            XX          0.00        0.00		0.00000000
R02568[c]            ->          0.00        1.00		1.37411720
R01830[c]            ->          0.00        1.00		0.02333333
R01529[c]            <-          1.00        0.00		-0.01666667
R01714[c]            ->          0.00        1.00		0.03000000
R01731[c]            XX          0.00        0.00		0.00000000
R03508[c]            ->          0.00        1.00		0.01000000
R00150[c]            ->          0.00        1.00		0.00500000
R10930[c]            ->          0.00        1.00		0.02000000
R01954[c]            XX          0.00        0.00		0.00000000
R03098[c]            XX          0.00        0.00		0.00000000
R09775[c]            <-          1.00        0.00		-0.04000000
R09776[c]            <-          1.00        0.00		-0.04000000
R00715[c]            XX          0.00        0.00		0.00000000
R04365[c]            ->          0.00        1.00		0.00100000
R03896[c]            ->          0.00        1.00		0.32950000
R00994[c]            <-          1.00        0.00		-0.32950000
R00996[c]            <-          1.00        0.00		-0.31950000
R08648[c]            ->          0.00        1.00		0.01000000
R04441[c]            ->          0.00        1.00		0.02000000
R01214[c]            <-          1.00        0.00		-0.01000000
R04001[c]            <-          1.00        0.00		-0.01000000
R01071[c]            XX          0.00        0.00		0.00000000
R01135[c]            XX          0.00        0.00		0.00000000
R00667[c]            ->          0.00        1.00		0.01100000
R01565[c]            XX          0.00        0.00		0.00000000
R04405[c]            XX          0.00        0.00		0.00000000
R02026[c]            XX          0.00        0.00		0.00000000
R00530[c]            XX          0.00        0.00		0.00000000
R05712[c]            <-          1.00        0.00		-0.26000000
R07613[c]            <-          1.00        0.00		-0.04900000
R00259[c]            XX          0.00        0.00		0.00000000
R02492[c]            ->          0.00        1.00		2.66861720
R03260[c]            <-          1.00        0.00		-0.01100000
R11487[c]            ->          0.00        1.00		1.86861720
R00359[c]            XX          0.00        0.00		0.00000000
R00256[c]            <-          1.00        0.00		-0.09100000
R01514[c]            ->          0.00        1.00		0.00200000
R01513[c]            ->          0.00        1.00		0.00200000
R00891[c]            ->          0.00        1.00		0.00900000
R00589[c]            ->          0.00        1.00		0.07675000
R01056[c]            <-          1.00        0.00		-0.01666667
R01827[c]            ->          0.00        1.00		0.00666667
R08569[c]            XX          0.00        0.00		0.00000000
R00985[c]            ->          0.00        1.00		0.01000000
R10929[c]            ->          0.00        1.00		0.02000000
R07245[c]            XX          0.00        0.00		0.00000000
R00552[c]            <-          1.00        0.00		-0.00500000
R01934[c]            <-          1.00        0.00		-0.04000000
R02734[c]            ->          0.00        1.00		0.00100000
R05069[c]            ->          0.00        1.00		0.01000000
R05070[c]            ->          0.00        1.00		0.01000000
R01771[c]            <-          1.00        0.00		-0.08000000
R00483[c]            ->          0.00        1.00		0.01000000
R08553[c]            XX          0.00        0.00		0.00000000
R00528[c]            <-          1.00        0.00		-1.88861720
R05185[c]            XX          0.00        0.00		0.00000000
R04037[c]            XX          0.00        0.00		0.00000000
R03457[c]            XX          0.00        0.00		0.00000000
R01163[c]            XX          0.00        0.00		0.00000000
R01083[c]            XX          0.00        0.00		0.00000000
R01230[c]            XX          0.00        0.00		0.00000000
R02821[c]            XX          0.00        0.00		0.00000000
R10049[c]            XX          0.00        0.00		0.00000000
R07399[c]            ->          0.00        1.00		0.32950000
R03425[c]            ->          0.00        1.00		0.11475000
R03815[c]            ->          0.00        1.00		0.11475000
R01777[c]            <-          1.00        0.00		-0.00100000
R12084[c]            XX          0.00        0.00		0.00000000
R00392[c]            XX          0.00        0.00		0.00000000
R00694[c]            XX          0.00        0.00		0.00000000
R07276[c]            <-          1.00        0.00		-0.01000000
R00357[c]            XX          0.00        0.00		0.00000000


METABOLITES NEWLY PRODUCABLE THROUGH OPTFILL
--------------------------------------------
C00620[c]
C01151[c]
C00493[c]
C03506[c]
C00463[c]
C00118[c]
C00169[c]
C00077[c]
C00009[c]
C00327[c]
C01251[c]
C00001[c]
C00033[c]
C00666[c]
C04421[c]
C00026[c]
C04462[c]
C00025[c]
C04272[c]
C00006[c]
C00005[c]
C00080[c]
C00123[c]
C00233[c]
C00002[c]
C00059[c]
C00013[c]
C00283[c]
C00094[c]
C01118[c]
C00155[c]
C00042[c]
C00101[c]
C00008[c]
C00073[c]
C00944[c]
C00049[c]
C19889[c]
C06010[c]
C06007[c]
C14463[c]
C02504[c]
C02631[c]
C00740[c]
C00022[c]
C00014[c]
C05662[c]
C19887[c]
C00680[c]
C00956[c]
C00322[c]
C00062[c]
C00086[c]
C00064[c]
C01005[c]
C00065[c]
C00183[c]
C00141[c]
C00041[c]
C00254[c]
C00011[c]
C00139[c]
C00138[c]
C00004[c]
C15602[c]
C00003[c]
C15603[c]
C00979[c]
C00097[c]
C00089[e]
C00001[e]
C00080[e]
C00009[e]
C00011[e]
C00469[e]
C00244[e]
C00059[e]
C00089[c]
C00469[c]
C00244[c]
C00095[c]
C00031[c]
C00103[c]
C00092[c]
C00267[c]
C00221[c]
C05345[c]
C05378[c]
C00111[c]
C00236[c]
C00631[c]
C00074[c]
C00068[c]
C05125[c]
C00084[c]
C01159[c]
C00085[c]
C00668[c]
C00198[c]
C00257[c]
C00020[c]
C00024[c]
C00229[c]
C00010[c]
C03939[c]
C00083[c]
C01209[c]
C05744[c]
C04618[c]
C04246[c]
C05745[c]
C05746[c]
C05747[c]
C05748[c]
C05749[c]
C05750[c]
C04620[c]
C05751[c]
C05752[c]
C05753[c]
C04619[c]
C05754[c]
C05755[c]
C01571[c]
C05757[c]
C05756[c]
C05758[c]
C05223[c]
C02679[c]
C05759[c]
C04688[c]
C05760[c]
C05761[c]
C06424[c]
C05762[c]
C04633[c]
C05763[c]
C05764[c]
C00249[c]
C16219[c]
C16220[c]
C16221[c]
C04088[c]
C00204[c]
C00577[c]
C00258[c]
C06423[c]
C01530[c]
C00152[c]
C00037[c]
C00407[c]
C00047[c]
C00079[c]
C00148[c]
C00188[c]
C00078[c]
C00082[c]
biomass_wt
C01094[c]
C05382[c]
C00117[c]
C00231[c]
C00119[c]
C00279[c]
C04691[c]
C03175[c]
C01269[c]
C00251[c]
C04302[c]
C00108[c]
C01302[c]
C00826[c]
C01179[c]
C20949[c]
C20950[c]
C20951[c]
C19885[c]
C00288[c]
C01010[c]
C03082[c]
C00441[c]
C20258[c]
C03972[c]
C02226[c]
C06032[c]
C00671[c]
C04411[c]
C04236[c]
C00143[c]
C01242[c]
C02972[c]
C03232[c]
C00263[c]
C01102[c]
C00088[c]
C00533[c]
C00126[c]
C00887[c]
C00125[c]
C01165[c]
C03912[c]
C00440[c]
C01077[c]
C02291[c]
C00199[c]
C20948[c]
C19886[c]
C00091[c]
C02612[c]
C00109[c]
C06006[c]
C00197[c]
C02051[c]


METABOLITES THAT CAN NOW BE PRODUCED
Metabolite  Origin   x(i)
------------------------------------
C00620[c]            M         1.00
C01151[c]            M         1.00
C00493[c]            M         1.00
C03506[c]            M         1.00
C00463[c]            M         1.00
C00118[c]            M         1.00
C00169[c]            M         1.00
C00077[c]            M         1.00
C00009[c]            M         1.00
C00327[c]            M         1.00
C01251[c]            M         1.00
C00001[c]            M         1.00
C00033[c]            M         1.00
C00666[c]            M         1.00
C04421[c]            M         1.00
C00026[c]            M         1.00
C04462[c]            M         1.00
C00025[c]            M         1.00
C04272[c]            M         1.00
C00006[c]            M         1.00
C00005[c]            M         1.00
C00080[c]            M         1.00
C00123[c]            M         1.00
C00233[c]            M         1.00
C00002[c]            M         1.00
C00059[c]            M         1.00
C00013[c]            M         1.00
C00224[c]            M         0.00
C00283[c]            M         1.00
C00094[c]            M         1.00
C01118[c]            M         1.00
C00155[c]            M         1.00
C00042[c]            M         1.00
C00234[c]            M         0.00
C04677[c]            M         0.00
C00101[c]            M         1.00
C04734[c]            M         0.00
C00035[c]            M         0.00
C00008[c]            M         1.00
C00044[c]            M         0.00
C00019[c]            M         0.00
C00021[c]            M         0.00
C00073[c]            M         1.00
C00944[c]            M         1.00
C00049[c]            M         1.00
C00036[c]            M         0.00
C01250[c]            M         0.00
C04133[c]            M         0.00
C00449[c]            M         0.00
C19889[c]            M         1.00
C06010[c]            M         1.00
C06007[c]            M         1.00
C14463[c]            M         1.00
C02504[c]            M         1.00
C02631[c]            M         1.00
C00053[c]            M         0.00
C02739[c]            M         0.00
C02741[c]            M         0.00
C01267[c]            M         0.00
C00860[c]            M         0.00
C00402[c]            M         0.00
C00740[c]            M         1.00
C00022[c]            M         1.00
C00014[c]            M         1.00
C05662[c]            M         1.00
C19887[c]            M         1.00
C00680[c]            M         1.00
C00144[c]            M         0.00
C00956[c]            M         1.00
C00322[c]            M         1.00
C00062[c]            M         1.00
C00086[c]            M         1.00
C00064[c]            M         1.00
C01005[c]            M         1.00
C00065[c]            M         1.00
C00183[c]            M         1.00
C00141[c]            M         1.00
C00041[c]            M         1.00
C00254[c]            M         1.00
C00166[c]            M         0.00
C00011[c]            M         1.00
C00139[c]            M         1.00
C00138[c]            M         1.00
C00004[c]            M         1.00
C15602[c]            M         1.00
C00003[c]            M         1.00
C15603[c]            M         1.00
C00979[c]            M         1.00
C00097[c]            M         1.00
C00089[e]            M         1.00
C00001[e]            M         1.00
C00080[e]            M         1.00
C00009[e]            M         1.00
C00011[e]            M         1.00
C00469[e]            M         1.00
C00244[e]            M         1.00
C00059[e]            M         1.00
C00089[c]            M         1.00
C00469[c]            M         1.00
C00244[c]            M         1.00
C00095[c]            M         1.00
C00031[c]            M         1.00
C00103[c]            M         1.00
C00092[c]            M         1.00
C00267[c]            M         1.00
C00221[c]            M         1.00
C05345[c]            M         1.00
C05378[c]            M         1.00
C00111[c]            M         1.00
C00236[c]            M         1.00
C00631[c]            M         1.00
C00074[c]            M         1.00
C00068[c]            M         1.00
C05125[c]            M         1.00
C00084[c]            M         1.00
C01159[c]            M         1.00
C00085[c]            M         1.00
C00668[c]            M         1.00
C00198[c]            M         1.00
C00257[c]            M         1.00
C00020[c]            M         1.00
C00024[c]            M         1.00
C00229[c]            M         1.00
C00010[c]            M         1.00
C03939[c]            M         1.00
C00083[c]            M         1.00
C01209[c]            M         1.00
C05744[c]            M         1.00
C04618[c]            M         1.00
C04246[c]            M         1.00
C05745[c]            M         1.00
C05746[c]            M         1.00
C05747[c]            M         1.00
C05748[c]            M         1.00
C05749[c]            M         1.00
C05750[c]            M         1.00
C04620[c]            M         1.00
C05751[c]            M         1.00
C05752[c]            M         1.00
C05753[c]            M         1.00
C04619[c]            M         1.00
C05754[c]            M         1.00
C05755[c]            M         1.00
C01571[c]            M         1.00
C05757[c]            M         1.00
C05756[c]            M         1.00
C05758[c]            M         1.00
C05223[c]            M         1.00
C02679[c]            M         1.00
C05759[c]            M         1.00
C04688[c]            M         1.00
C05760[c]            M         1.00
C05761[c]            M         1.00
C06424[c]            M         1.00
C05762[c]            M         1.00
C04633[c]            M         1.00
C05763[c]            M         1.00
C05764[c]            M         1.00
C00249[c]            M         1.00
C16219[c]            M         1.00
C16220[c]            M         1.00
C16221[c]            M         1.00
C04088[c]            M         1.00
C00204[c]            M         1.00
C00577[c]            M         1.00
C00258[c]            M         1.00
C06423[c]            M         1.00
C01530[c]            M         1.00
C00152[c]            M         1.00
C00037[c]            M         1.00
C00407[c]            M         1.00
C00047[c]            M         1.00
C00079[c]            M         1.00
C00148[c]            M         1.00
C00188[c]            M         1.00
C00078[c]            M         1.00
C00082[c]            M         1.00
biomass_wt           M         1.00
C01094[c]            M         1.00
C05382[c]            M         1.00
C00117[c]            M         1.00
C00231[c]            M         1.00
C00227[c]            M         0.00
C00119[c]            M         1.00
C00279[c]            M         1.00
C04691[c]            M         1.00
C00546[c]            M         0.00
C16848[c]            M         0.00
C03175[c]            M         1.00
C01269[c]            M         1.00
C00251[c]            M         1.00
C04302[c]            M         1.00
C00108[c]            M         1.00
C01302[c]            M         1.00
C00826[c]            M         1.00
C01179[c]            M         1.00
C00027[c]            M         0.00
C00007[c]            M         0.00
C00624[c]            M         0.00
C20949[c]            M         1.00
C20950[c]            M         1.00
C00437[c]            M         0.00
C20951[c]            M         1.00
C19885[c]            M         1.00
C03406[c]            M         0.00
C00122[c]            M         0.00
C00288[c]            M         1.00
C01010[c]            M         1.00
C03082[c]            M         1.00
C00441[c]            M         1.00
C20258[c]            M         1.00
C03972[c]            M         1.00
C05539[c]            M         0.00
C02226[c]            M         1.00
C06032[c]            M         1.00
C00671[c]            M         1.00
C04411[c]            M         1.00
C04236[c]            M         1.00
C00143[c]            M         1.00
C01242[c]            M         1.00
C02972[c]            M         1.00
C03232[c]            M         1.00
C00168[c]            M         0.00
C00048[c]            M         0.00
C00263[c]            M         1.00
C01102[c]            M         1.00
C00342[c]            M         0.00
C00343[c]            M         0.00
C00054[c]            M         0.00
C00088[c]            M         1.00
C06259[c]            M         0.00
C06260[c]            M         0.00
C00533[c]            M         1.00
C00126[c]            M         1.00
C00887[c]            M         1.00
C00125[c]            M         1.00
C00697[c]            M         0.00
C02745[c]            M         0.00
C02869[c]            M         0.00
C00282[c]            M         0.00
C04896[c]            M         0.00
C04916[c]            M         0.00
C04666[c]            M         0.00
C01929[c]            M         0.00
C00130[c]            M         0.00
C00655[c]            M         0.00
C01165[c]            M         1.00
C03912[c]            M         1.00
C00213[c]            M         0.00
C00440[c]            M         1.00
C00040[c]            M         0.00
C00605[c]            M         0.00
C01077[c]            M         1.00
C02291[c]            M         1.00
C04261[c]            M         0.00
C00615[c]            M         0.00
C00199[c]            M         1.00
C20948[c]            M         1.00
C05560[c]            M         0.00
C19886[c]            M         1.00
C00091[c]            M         1.00
C02612[c]            M         1.00
C00109[c]            M         1.00
C06006[c]            M         1.00
C03794[c]            M         0.00
C01026[c]            M         0.00
C04253[c]            M         0.00
C04570[c]            M         0.00
C04489[c]            M         0.00
C04144[c]            M         0.00
C00320[c]            M         0.00
C00197[c]            M         1.00
C16850[c]            M         0.00
C15532[c]            M         0.00
C00016[c]            M         0.00
C01352[c]            M         0.00
C00135[c]            M         0.00
C00719[c]            M         0.00
C00354[c]            M         0.00
C02051[c]            M         1.00
C00620[c]            DB        1.00
C01151[c]            DB        1.00
C00493[c]            DB        1.00
C00113[c]            DB        0.00
C02637[c]            DB        0.00
C01359[c]            DB        0.00
C03506[c]            DB        1.00
C00463[c]            DB        1.00
C00118[c]            DB        1.00
C00169[c]            DB        1.00
C00077[c]            DB        1.00
C00009[c]            DB        1.00
C00327[c]            DB        1.00
C01251[c]            DB        1.00
C04002[c]            DB        0.00
C00001[c]            DB        1.00
C04390[c]            DB        0.00
C00033[c]            DB        1.00
C00666[c]            DB        1.00
C04421[c]            DB        1.00
C00026[c]            DB        1.00
C04462[c]            DB        1.00
C00025[c]            DB        1.00
C04272[c]            DB        1.00
C00006[c]            DB        1.00
C04181[c]            DB        0.00
C00005[c]            DB        1.00
C00080[c]            DB        1.00
C00123[c]            DB        1.00
C00233[c]            DB        1.00
C00002[c]            DB        1.00
C00059[c]            DB        1.00
C00013[c]            DB        1.00
C00224[c]            DB        0.00
C00283[c]            DB        1.00
C02582[c]            DB        0.00
C00028[c]            DB        0.00
C00094[c]            DB        1.00
C02315[c]            DB        0.00
C00030[c]            DB        0.00
C01118[c]            DB        1.00
C00155[c]            DB        1.00
C00042[c]            DB        1.00
C00234[c]            DB        0.00
C04677[c]            DB        0.00
C00101[c]            DB        1.00
C04734[c]            DB        0.00
C00035[c]            DB        0.00
C00008[c]            DB        1.00
C00044[c]            DB        0.00
C00019[c]            DB        0.00
C00021[c]            DB        0.00
C00073[c]            DB        1.00
C00944[c]            DB        1.00
C00049[c]            DB        1.00
C00036[c]            DB        0.00
C01250[c]            DB        0.00
C04133[c]            DB        0.00
C05535[c]            DB        0.00
C04076[c]            DB        0.00
C11482[c]            DB        0.00
C00449[c]            DB        0.00
C19888[c]            DB        0.00
C19889[c]            DB        1.00
C06010[c]            DB        1.00
C06007[c]            DB        1.00
C14463[c]            DB        1.00
C02504[c]            DB        1.00
C02631[c]            DB        1.00
C00053[c]            DB        0.00
C02739[c]            DB        0.00
C02741[c]            DB        0.00
C01100[c]            DB        0.00
C01267[c]            DB        0.00
C00860[c]            DB        0.00
C00402[c]            DB        0.00
C00740[c]            DB        1.00
C00022[c]            DB        1.00
C00014[c]            DB        1.00
C05662[c]            DB        1.00
C19887[c]            DB        1.00
C00680[c]            DB        1.00
C00144[c]            DB        0.00
C00956[c]            DB        1.00
C00322[c]            DB        1.00
C00062[c]            DB        1.00
C00086[c]            DB        1.00
C00064[c]            DB        1.00
C01005[c]            DB        1.00
C00065[c]            DB        1.00
C00183[c]            DB        1.00
C00141[c]            DB        1.00
C00041[c]            DB        1.00
C00254[c]            DB        1.00
C00166[c]            DB        0.00
C00011[c]            DB        1.00
C00139[c]            DB        1.00
C00138[c]            DB        1.00
C00004[c]            DB        1.00
C15602[c]            DB        1.00
C00003[c]            DB        1.00
C15603[c]            DB        1.00
C00979[c]            DB        1.00
C00097[c]            DB        1.00


FLUX RATES OF THE CURRENT SOLUTION (FBA, max growth)
Reaction    Origin   rate               UB          UB          LB          LB
--------------------------------------------------------------------------------
R001ex                M    	-10.00000000	        0.00        0.00      -10.00      -10.00
R002ex                M    	40.80859370	     1000.00     1000.00      -10.00      -10.00
R003ex                M    	-10.00000000	     1000.00     1000.00      -10.00      -10.00
R004ex                M    	0.00000000	     1000.00     1000.00      -10.00      -10.00
R005ex                M    	0.00000000	     1000.00     1000.00        0.00        0.00
R006ex                M    	0.00000000	     1000.00     1000.00        0.00        0.00
R007ex                M    	-9.01107392	        0.00        0.00      -10.00      -10.00
R008ex                M    	-0.69315953	        0.00        0.00      -10.00      -10.00
R007t                 M    	10.00000000	     1000.00     1000.00    -1000.00    -1000.00
R008t                 M    	-40.80859370	     1000.00     1000.00    -1000.00    -1000.00
R009t                 M    	0.00000000	     1000.00     1000.00    -1000.00    -1000.00
R010t                 M    	0.00000000	     1000.00     1000.00    -1000.00    -1000.00
R011t                 M    	10.00000000	     1000.00     1000.00    -1000.00    -1000.00
R012t                 M    	0.00000000	     1000.00     1000.00    -1000.00    -1000.00
R013t                 M    	9.01107392	     1000.00     1000.00    -1000.00    -1000.00
R014t                 M    	0.69315953	     1000.00     1000.00    -1000.00    -1000.00
R00801[c]             M    	10.00000000	     1000.00     1000.00    -1000.00    -1000.00
R08639[c]             M    	-92.65232412	     1000.00     1000.00    -1000.00    -1000.00
R012[c]               M    	3.46579766	     1000.00     1000.00    -1000.00    -1000.00
R013[c]               M    	3.46579766	     1000.00     1000.00    -1000.00    -1000.00
R04779[c]             M    	92.07469117	     1000.00     1000.00    -1000.00    -1000.00
R01070[c]             M    	92.07469117	     1000.00     1000.00    -1000.00    -1000.00
R01015[c]             M    	-98.60889351	     1000.00     1000.00    -1000.00    -1000.00
R01061[c]             M    	190.22147833	     1000.00     1000.00    -1000.00    -1000.00
R00658[c]             M    	99.24428975	     1000.00     1000.00    -1000.00    -1000.00
R00200[c]             M    	-97.16481116	     1000.00     1000.00    -1000.00    -1000.00
R00014[c]             M    	3.77771945	     1000.00     1000.00    -1000.00    -1000.00
R00755[c]             M    	3.77771945	     1000.00     1000.00    -1000.00    -1000.00
R00754[c]             M    	0.00000000	     1000.00     1000.00    -1000.00    -1000.00
R00710[c]             M    	-2.66866420	     1000.00     1000.00    -1000.00    -1000.00
R09532[c]             M    	190.22147833	     1000.00     1000.00    -1000.00    -1000.00
R00760[c]             M    	0.00000000	     1000.00     1000.00        0.00        0.00
R00771[c]             M    	0.00000000	        0.00        0.00    -1000.00    -1000.00
R02740[c]             M    	92.65232412	     1000.00     1000.00        0.00        0.00
R01662[c]             M    	190.22147833	     1000.00     1000.00        0.00        0.00
R00959[c]             M    	92.65232412	     1000.00     1000.00        0.00        0.00
R00303[c]             M    	-92.65232412	        0.00        0.00    -1000.00    -1000.00
R01519[c]             M    	-92.90188003	     1000.00     1000.00    -1000.00    -1000.00
R00004[c]             M    	79.80437744	     1000.00     1000.00    -1000.00    -1000.00
R00122[c]             M    	79.80437744	     1000.00     1000.00    -1000.00    -1000.00
R01624[c]             M    	0.20794786	     1000.00     1000.00    -1000.00    -1000.00
R00233[c]             M    	-1.14371323	     1000.00     1000.00    -1000.00    -1000.00
R01626[c]             M    	1.14371323	     1000.00     1000.00    -1000.00    -1000.00
R04355[c]             M    	0.20794786	     1000.00     1000.00    -1000.00    -1000.00
R04533[c]             M    	-0.20794786	     1000.00     1000.00    -1000.00    -1000.00
R04428[c]             M    	0.20794786	     1000.00     1000.00    -1000.00    -1000.00
R04430[c]             M    	-0.20794786	     1000.00     1000.00    -1000.00    -1000.00
R04952[c]             M    	0.20794786	     1000.00     1000.00    -1000.00    -1000.00
R04953[c]             M    	-0.20794786	     1000.00     1000.00    -1000.00    -1000.00
R04954[c]             M    	0.20794786	     1000.00     1000.00    -1000.00    -1000.00
R04956[c]             M    	-0.20794786	     1000.00     1000.00    -1000.00    -1000.00
R04957[c]             M    	0.20794786	     1000.00     1000.00    -1000.00    -1000.00
R04536[c]             M    	-0.20794786	     1000.00     1000.00    -1000.00    -1000.00
R04537[c]             M    	0.20794786	     1000.00     1000.00    -1000.00    -1000.00
R04959[c]             M    	-0.20794786	     1000.00     1000.00    -1000.00    -1000.00
R04960[c]             M    	0.17328988	     1000.00     1000.00    -1000.00    -1000.00
R04534[c]             M    	-0.17328988	     1000.00     1000.00    -1000.00    -1000.00
R04535[c]             M    	0.17328988	     1000.00     1000.00    -1000.00    -1000.00
R04962[c]             M    	-0.17328988	     1000.00     1000.00    -1000.00    -1000.00
R08158[c]             M    	0.03465798	     1000.00     1000.00    -1000.00    -1000.00
R04964[c]             M    	-0.13863191	     1000.00     1000.00    -1000.00    -1000.00
R04965[c]             M    	0.13863191	     1000.00     1000.00    -1000.00    -1000.00
R04725[c]             M    	-0.13863191	     1000.00     1000.00    -1000.00    -1000.00
R04014[c]             M    	0.03465798	     1000.00     1000.00    -1000.00    -1000.00
R04726[c]             M    	0.10397393	     1000.00     1000.00    -1000.00    -1000.00
R04566[c]             M    	-0.10397393	     1000.00     1000.00    -1000.00    -1000.00
R04568[c]             M    	0.10397393	     1000.00     1000.00    -1000.00    -1000.00
R08159[c]             M    	0.03465798	     1000.00     1000.00    -1000.00    -1000.00
R04968[c]             M    	0.06931595	     1000.00     1000.00    -1000.00    -1000.00
R04543[c]             M    	-0.06931595	     1000.00     1000.00    -1000.00    -1000.00
R04544[c]             M    	0.06931595	     1000.00     1000.00    -1000.00    -1000.00
R01706[c]             M    	0.03465798	     1000.00     1000.00    -1000.00    -1000.00
R07762[c]             M    	0.03465798	     1000.00     1000.00    -1000.00    -1000.00
R07763[c]             M    	0.03465798	     1000.00     1000.00    -1000.00    -1000.00
R07765[c]             M    	0.03465798	     1000.00     1000.00    -1000.00    -1000.00
R01538[c]             M    	-92.90188003	     1000.00     1000.00    -1000.00    -1000.00
R08570[c]             M    	-92.90188003	     1000.00     1000.00    -1000.00    -1000.00
R08571[c]             M    	-86.36767769	     1000.00     1000.00    -1000.00    -1000.00
R08572[c]             M    	-90.97718858	     1000.00     1000.00    -1000.00    -1000.00
R00235[c]             M    	79.11121791	     1000.00     1000.00    -1000.00    -1000.00
R00305[c]             M    	-92.90188003	     1000.00     1000.00    -1000.00    -1000.00
R08157[c]             M    	0.03465798	     1000.00     1000.00    -1000.00    -1000.00
R04963[c]             M    	0.13863191	     1000.00     1000.00    -1000.00    -1000.00
R04967[c]             M    	-0.10397393	     1000.00     1000.00    -1000.00    -1000.00
R07764[c]             M    	0.03465798	     1000.00     1000.00    -1000.00    -1000.00
R04970[c]             M    	-0.06931595	     1000.00     1000.00    -1000.00    -1000.00
R08163[c]             M    	0.03465798	     1000.00     1000.00    -1000.00    -1000.00
biomass               M    	3.46579766	     1000.00     1000.00        0.00        0.00
biomass_si            M    	3.46579766	     1000.00     1000.00        0.00        0.00
ATPM                  M    	2.00000000	        2.00        2.00        2.00        2.00
R00866[c]             M    	6.53420234	     1000.00     1000.00    -1000.00    -1000.00
R01641[c]             M    	-0.23105318	     1000.00     1000.00    -1000.00    -1000.00
R01621[c]             M    	0.00000000	     1000.00     1000.00    -1000.00    -1000.00
R01049[c]             M    	0.34657977	     1000.00     1000.00    -1000.00    -1000.00
R01057[c]             M    	0.00000000	     1000.00     1000.00    -1000.00    -1000.00
R06836[c]             M    	0.00000000	     1000.00     1000.00    -1000.00    -1000.00
R01826[c]             M    	1.03973930	     1000.00     1000.00    -1000.00    -1000.00
R03083[c]             M    	1.03973930	     1000.00     1000.00    -1000.00    -1000.00
R10050[c]             M    	0.00000000	     1000.00     1000.00    -1000.00    -1000.00
R02412[c]             M    	1.03973930	     1000.00     1000.00    -1000.00    -1000.00
R03460[c]             M    	1.03973930	     1000.00     1000.00    -1000.00    -1000.00
R01715[c]             M    	0.69315953	     1000.00     1000.00    -1000.00    -1000.00
R01073[c]             M    	-0.34657977	     1000.00     1000.00    -1000.00    -1000.00
R03509[c]             M    	0.34657977	     1000.00     1000.00    -1000.00    -1000.00
R00674[c]             M    	0.34657977	     1000.00     1000.00    -1000.00    -1000.00
R00691[c]             M    	0.34657977	     1000.00     1000.00    -1000.00    -1000.00
R00734[c]             M    	-0.34657977	     1000.00     1000.00    -1000.00    -1000.00
R01728[c]             M    	0.34657977	     1000.00     1000.00    -1000.00    -1000.00
R00009[c]             M    	0.00000000	     1000.00     1000.00    -1000.00    -1000.00
R02649[c]             M    	0.00000000	     1000.00     1000.00    -1000.00    -1000.00
R10931[c]             M    	0.69315953	     1000.00     1000.00    -1000.00    -1000.00
R02283[c]             M    	0.00000000	     1000.00     1000.00    -1000.00    -1000.00
R10932[c]             M    	0.69315953	     1000.00     1000.00    -1000.00    -1000.00
R10933[c]             M    	0.69315953	     1000.00     1000.00    -1000.00    -1000.00
R00669[c]             M    	0.00000000	     1000.00     1000.00    -1000.00    -1000.00
R01086[c]             M    	0.00000000	     1000.00     1000.00    -1000.00    -1000.00
R00774[c]             M    	-0.17328988	     1000.00     1000.00    -1000.00    -1000.00
R00005[c]             M    	-0.17328988	     1000.00     1000.00    -1000.00    -1000.00
R00271[c]             M    	-1.38631906	     1000.00     1000.00    -1000.00    -1000.00
R09779[c]             M    	-1.38631906	     1000.00     1000.00    -1000.00    -1000.00
R00480[c]             M    	-0.69315953	     1000.00     1000.00    -1000.00    -1000.00
R10147[c]             M    	1.73289883	     1000.00     1000.00    -1000.00    -1000.00
R04198[c]             M    	-1.73289883	     1000.00     1000.00    -1000.00    -1000.00
R04364[c]             M    	0.00000000	     1000.00     1000.00    -1000.00    -1000.00
```
