## Supplemental File 3 for "A Novel Optimization-Based Tool to Automate Infeasible Cycle-Free Gapfilling of Genome-Scale Metabolic Models": OptFill_result_TM3_TDb3.txt (part 2 of 11)

```
R00451[c]             M    	1.73289883	     1000.00     1000.00    -1000.00    -1000.00
R03898[c]             M    	-2.98058599	     1000.00     1000.00    -1000.00    -1000.00
R00226[c]             M    	-0.69315953	     1000.00     1000.00    -1000.00    -1000.00
R02199[c]             M    	-0.34657977	     1000.00     1000.00    -1000.00    -1000.00
R01213[c]             M    	-0.34657977	     1000.00     1000.00    -1000.00    -1000.00
R04426[c]             M    	0.34657977	     1000.00     1000.00    -1000.00    -1000.00
R01652[c]             M    	-0.34657977	     1000.00     1000.00    -1000.00    -1000.00
R00945[c]             M    	-3.56977159	     1000.00     1000.00    -1000.00    -1000.00
R04125[c]             M    	-3.22319182	     1000.00     1000.00    -1000.00    -1000.00
R00751[c]             M    	-6.44638365	     1000.00     1000.00    -1000.00    -1000.00
R04173[c]             M    	-4.60951089	     1000.00     1000.00    -1000.00    -1000.00
R01388[c]             M    	0.00000000	     1000.00     1000.00    -1000.00    -1000.00
R00588[c]             M    	0.00000000	     1000.00     1000.00    -1000.00    -1000.00
R02291[c]             M    	0.69315953	     1000.00     1000.00    -1000.00    -1000.00
R01773[c]             M    	2.42605836	     1000.00     1000.00    -1000.00    -1000.00
R01466[c]             M    	-2.77263813	     1000.00     1000.00    -1000.00    -1000.00
R00258[c]             M    	-0.34657977	     1000.00     1000.00    -1000.00    -1000.00
R02021[c]             M    	0.00000000	     1000.00     1000.00    -1000.00    -1000.00
R00858[c]             M    	-0.69315953	     1000.00     1000.00    -1000.00    -1000.00
R00586[c]             M    	0.00000000	     1000.00     1000.00    -1000.00    -1000.00
R09497[c]             M    	14.09771886	     1000.00     1000.00    -1000.00    -1000.00
R00792[c]             M    	0.00000000	     1000.00     1000.00    -1000.00    -1000.00
R00791[c]             M    	5.08664494	     1000.00     1000.00    -1000.00    -1000.00
R00294[c]             M    	-134.72598017	     1000.00     1000.00    -1000.00    -1000.00
R05186[c]             M    	0.00000000	     1000.00     1000.00    -1000.00    -1000.00
R00114[c]             M    	5.02540661	     1000.00     1000.00    -1000.00    -1000.00
R00021[c]             M    	38.44377367	     1000.00     1000.00    -1000.00    -1000.00
R04640[c]             M    	0.00000000	     1000.00     1000.00    -1000.00    -1000.00
R04558[c]             M    	0.00000000	     1000.00     1000.00    -1000.00    -1000.00
R03012[c]             M    	0.00000000	     1000.00     1000.00    -1000.00    -1000.00
R00941[c]             M    	0.00000000	     1000.00     1000.00    -1000.00    -1000.00
R01127[c]             M    	0.00000000	     1000.00     1000.00    -1000.00    -1000.00
R01130[c]             M    	0.00000000	     1000.00     1000.00    -1000.00    -1000.00
R03314[c]             M    	51.19790906	     1000.00     1000.00    -1000.00    -1000.00
R01248[c]             M    	-51.19790906	     1000.00     1000.00    -1000.00    -1000.00
R00671[c]             M    	-50.85132930	     1000.00     1000.00    -1000.00    -1000.00
R00367[c]             M    	0.00000000	     1000.00     1000.00    -1000.00    -1000.00
R00946[c]             M    	0.34657977	     1000.00     1000.00    -1000.00    -1000.00
R00385[c]             M    	0.00000000	     1000.00     1000.00    -1000.00    -1000.00
R01217[c]             M    	0.34657977	     1000.00     1000.00    -1000.00    -1000.00
R01776[c]             M    	81.77988211	     1000.00     1000.00    -1000.00    -1000.00
R03217[c]             M    	81.77988211	     1000.00     1000.00    -1000.00    -1000.00
R03232[c]             M    	0.00000000	     1000.00     1000.00    -1000.00    -1000.00
R02568[c]             M    	6.53420234	     1000.00     1000.00    -1000.00    -1000.00
R01830[c]             M    	0.80868612	     1000.00     1000.00    -1000.00    -1000.00
R01529[c]             M    	-0.57763294	     1000.00     1000.00    -1000.00    -1000.00
R01714[c]             M    	1.03973930	     1000.00     1000.00    -1000.00    -1000.00
R01731[c]             M    	0.00000000	     1000.00     1000.00    -1000.00    -1000.00
R03508[c]             M    	0.34657977	     1000.00     1000.00    -1000.00    -1000.00
R00150[c]             M    	0.17328988	     1000.00     1000.00    -1000.00    -1000.00
R10930[c]             M    	0.69315953	     1000.00     1000.00    -1000.00    -1000.00
R01954[c]             M    	0.00000000	     1000.00     1000.00    -1000.00    -1000.00
R03098[c]             M    	0.00000000	     1000.00     1000.00    -1000.00    -1000.00
R09775[c]             M    	-1.38631906	     1000.00     1000.00    -1000.00    -1000.00
R09776[c]             M    	-1.38631906	     1000.00     1000.00    -1000.00    -1000.00
R00715[c]             M    	0.00000000	     1000.00     1000.00    -1000.00    -1000.00
R04365[c]             M    	81.43330234	     1000.00     1000.00    -1000.00    -1000.00
R03896[c]             M    	-2.98058599	     1000.00     1000.00    -1000.00    -1000.00
R00994[c]             M    	2.98058599	     1000.00     1000.00    -1000.00    -1000.00
R00996[c]             M    	3.32716575	     1000.00     1000.00    -1000.00    -1000.00
R08648[c]             M    	0.34657977	     1000.00     1000.00    -1000.00    -1000.00
R04441[c]             M    	0.69315953	     1000.00     1000.00    -1000.00    -1000.00
R01214[c]             M    	-0.34657977	     1000.00     1000.00    -1000.00    -1000.00
R04001[c]             M    	-0.34657977	     1000.00     1000.00    -1000.00    -1000.00
R01071[c]             M    	0.00000000	     1000.00     1000.00    -1000.00    -1000.00
R01135[c]             M    	0.00000000	     1000.00     1000.00    -1000.00    -1000.00
R00667[c]             M    	51.19790906	     1000.00     1000.00    -1000.00    -1000.00
R01565[c]             M    	0.00000000	     1000.00     1000.00    -1000.00    -1000.00
R04405[c]             M    	0.00000000	     1000.00     1000.00    -1000.00    -1000.00
R02026[c]             M    	0.00000000	     1000.00     1000.00    -1000.00    -1000.00
R00530[c]             M    	0.00000000	     1000.00     1000.00    -1000.00    -1000.00
R05712[c]             M    	-9.01107392	     1000.00     1000.00    -1000.00    -1000.00
R07613[c]             M    	79.70040351	     1000.00     1000.00    -1000.00    -1000.00
R00259[c]             M    	0.00000000	     1000.00     1000.00    -1000.00    -1000.00
R02492[c]             M    	134.72598017	     1000.00     1000.00    -1000.00    -1000.00
R03260[c]             M    	-81.77988211	     1000.00     1000.00    -1000.00    -1000.00
R11487[c]             M    	106.99959889	     1000.00     1000.00    -1000.00    -1000.00
R00359[c]             M    	0.00000000	     1000.00     1000.00    -1000.00    -1000.00
R00256[c]             M    	43.12260051	     1000.00     1000.00    -1000.00    -1000.00
R01514[c]             M    	4.60951089	     1000.00     1000.00    -1000.00    -1000.00
R01513[c]             M    	4.60951089	     1000.00     1000.00    -1000.00    -1000.00
R00891[c]             M    	0.34657977	     1000.00     1000.00    -1000.00    -1000.00
R00589[c]             M    	0.00000000	     1000.00     1000.00    -1000.00    -1000.00
R01056[c]             M    	-0.57763294	     1000.00     1000.00    -1000.00    -1000.00
R01827[c]             M    	0.23105318	     1000.00     1000.00    -1000.00    -1000.00
R08569[c]             M    	0.00000000	     1000.00     1000.00    -1000.00    -1000.00
R00985[c]             M    	0.34657977	     1000.00     1000.00    -1000.00    -1000.00
R10929[c]             M    	0.69315953	     1000.00     1000.00    -1000.00    -1000.00
R07245[c]             M    	0.00000000	     1000.00     1000.00    -1000.00    -1000.00
R00552[c]             M    	-0.17328988	     1000.00     1000.00    -1000.00    -1000.00
R01934[c]             M    	-1.38631906	     1000.00     1000.00    -1000.00    -1000.00
R02734[c]             M    	81.43330234	     1000.00     1000.00    -1000.00    -1000.00
R05069[c]             M    	0.34657977	     1000.00     1000.00    -1000.00    -1000.00
R05070[c]             M    	0.34657977	     1000.00     1000.00    -1000.00    -1000.00
R01771[c]             M    	-2.77263813	     1000.00     1000.00    -1000.00    -1000.00
R00483[c]             M    	0.34657977	     1000.00     1000.00    -1000.00    -1000.00
R08553[c]             M    	0.00000000	     1000.00     1000.00    -1000.00    -1000.00
R00528[c]             M    	-107.69275842	     1000.00     1000.00    -1000.00    -1000.00
R05185[c]             M    	0.00000000	     1000.00     1000.00    -1000.00    -1000.00
R04037[c]             M    	0.00000000	     1000.00     1000.00    -1000.00    -1000.00
R03457[c]             M    	0.00000000	     1000.00     1000.00    -1000.00    -1000.00
R01163[c]             M    	0.00000000	     1000.00     1000.00    -1000.00    -1000.00
R01083[c]             M    	0.00000000	     1000.00     1000.00    -1000.00    -1000.00
R01230[c]             M    	0.00000000	     1000.00     1000.00    -1000.00    -1000.00
R02821[c]             M    	0.00000000	     1000.00     1000.00    -1000.00    -1000.00
R10049[c]             M    	0.00000000	     1000.00     1000.00    -1000.00    -1000.00
R07399[c]             M    	-2.98058599	     1000.00     1000.00    -1000.00    -1000.00
R03425[c]             M    	-3.22319182	     1000.00     1000.00    -1000.00    -1000.00
R03815[c]             M    	-3.22319182	     1000.00     1000.00    -1000.00    -1000.00
R01777[c]             M    	-81.43330234	     1000.00     1000.00    -1000.00    -1000.00
R12084[c]             M    	0.00000000	     1000.00     1000.00    -1000.00    -1000.00
R00392[c]             M    	0.00000000	     1000.00     1000.00    -1000.00    -1000.00
R00694[c]             M    	0.00000000	     1000.00     1000.00    -1000.00    -1000.00
R07276[c]             M    	-0.34657977	     1000.00     1000.00    -1000.00    -1000.00
R00357[c]             M    	0.00000000	     1000.00     1000.00    -1000.00    -1000.00
R06837[c]             DB-> 		0.00000000	     1000.00     1000.00    -1000.00    -1000.00
R02340[c]             DB-> 		0.34657977	     1000.00     1000.00    -1000.00    -1000.00
R01398[c]             DB-> 		0.17328988	     1000.00     1000.00    -1000.00    -1000.00
R03444[c]             DB<- 		-1.38631906	     1000.00     1000.00    -1000.00    -1000.00
R04475[c]             DB<- 		-81.43330234	     1000.00     1000.00    -1000.00    -1000.00
R04440[c]             DB<- 		-0.69315953	     1000.00     1000.00    -1000.00    -1000.00
R01090[c]             DB<- 		-0.34657977	     1000.00     1000.00    -1000.00    -1000.00
R01288[c]             DB-> 		0.34657977	     1000.00     1000.00    -1000.00    -1000.00
R03084[c]             DB-> 		1.03973930	     1000.00     1000.00    -1000.00    -1000.00
R02413[c]             DB<- 		-1.03973930	     1000.00     1000.00    -1000.00    -1000.00
R09778[c]             DB<- 		-1.38631906	     1000.00     1000.00    -1000.00    -1000.00
R05071[c]             DB-> 		0.69315953	     1000.00     1000.00    -1000.00    -1000.00
R05068[c]             DB<- 		-0.34657977	     1000.00     1000.00    -1000.00    -1000.00
R03968[c]             DB-> 		0.34657977	     1000.00     1000.00    -1000.00    -1000.00
R00221[c]             DB-> 		0.00000000	     1000.00     1000.00    -1000.00    -1000.00
R04371[c]             DB-> 		1.38631906	     1000.00     1000.00    -1000.00    -1000.00
R09777[c]             DB<- 		-1.38631906	     1000.00     1000.00    -1000.00    -1000.00
R02735[c]             DB-> 		1.73289883	     1000.00     1000.00    -1000.00    -1000.00
R01939[c]             DB-> 		1.38631906	     1000.00     1000.00    -1000.00    -1000.00
R00551[c]             DB<- 		-0.17328988	     1000.00     1000.00    -1000.00    -1000.00
R00582[c]             DB-> 		4.60951089	     1000.00     1000.00    -1000.00    -1000.00
R00897[c]             DB-> 		0.00000000	     1000.00     1000.00    -1000.00    -1000.00
CP1: Model status:         1.00 solver status:         1.00 (iterations         1.00)
CP2: Model status:         1.00 solver status:         1.00 (iterations         1.00)
CP3: Model status:         1.00 solver status:         1.00 (iterations         1.00)
FBA: Model status:         1.00 solver status:         1.00
Number omegas:         0.00
new model biomass rate: 3.46579766
solve time: 0.69100033


************************           CONNECTING PROBLEMS SOLUTION 16          ************************

OUTER OBJECTIVE VALUE:       213.00
INNER OBJECTIVE VALUE 1:        22.00
INNER OBJECTIVE VALUE 2:         0.00

RXN TO ADD           DIRECTION   DELTA       RHO         OMEGA        ZETA  SOLVED RATE
------------------------------------------------------------------------------------------
R06837[c]            <-          0.00        1.00        0.00        1.00	-0.00100000
R02415[c]            XX          0.00        0.00        0.00        0.00	0.00000000
R02340[c]            ->          1.00        0.00        0.00        1.00	0.02380109
R01398[c]            ->          1.00        0.00        0.00        1.00	0.01190055
R03444[c]            <-          0.00        1.00        0.00        1.00	-0.09520436
R02733[c]            XX          0.00        0.00        0.00        0.00	0.00000000
R04475[c]            <-          0.00        1.00        0.00        1.00	-0.11800546
R04440[c]            <-          0.00        1.00        0.00        1.00	-0.04760218
R01090[c]            <-          0.00        1.00        0.00        1.00	-0.02380109
R00529[c]            ->          1.00        0.00        0.00        1.00	0.00100000
R00861[c]            XX          0.00        0.00        0.00        0.00	0.00000000
R01288[c]            ->          1.00        0.00        0.00        1.00	0.02380109
R04560[c]            XX          0.00        0.00        0.00        0.00	0.00000000
R00330[c]            XX          0.00        0.00        0.00        0.00	0.00000000
R00650[c]            XX          0.00        0.00        0.00        0.00	0.00000000
R03084[c]            ->          1.00        0.00        0.00        1.00	0.07140327
R02413[c]            <-          0.00        1.00        0.00        1.00	-0.07140327
R00355[c]            XX          0.00        0.00        0.00        0.00	0.00000000
R03443[c]            XX          0.00        0.00        0.00        0.00	0.00000000
R04390[c]            XX          0.00        0.00        0.00        0.00	0.00000000
R02315[c]            XX          0.00        0.00        0.00        0.00	0.00000000
R09778[c]            <-          0.00        1.00        0.00        1.00	-0.09520436
R05071[c]            ->          1.00        0.00        0.00        1.00	0.04760218
R05068[c]            <-          0.00        1.00        0.00        1.00	-0.02380109
R03968[c]            ->          1.00        0.00        0.00        1.00	0.02380109
R00509[c]            XX          0.00        0.00        0.00        0.00	0.00000000
R04035[c]            XX          0.00        0.00        0.00        0.00	0.00000000
R03243[c]            XX          0.00        0.00        0.00        0.00	0.00000000
R03013[c]            XX          0.00        0.00        0.00        0.00	0.00000000
R00491[c]            XX          0.00        0.00        0.00        0.00	0.00000000
R00221[c]            XX          0.00        0.00        0.00        0.00	0.00000000
R04371[c]            ->          1.00        0.00        0.00        1.00	0.09520436
R09777[c]            <-          0.00        1.00        0.00        1.00	-0.09520436
R02735[c]            ->          1.00        0.00        0.00        1.00	0.11900546
R00332[c]            XX          0.00        0.00        0.00        0.00	0.00000000
R01939[c]            ->          1.00        0.00        0.00        1.00	0.09520436
R00551[c]            <-          0.00        1.00        0.00        1.00	-0.01190055
R00253[c]            XX          0.00        0.00        0.00        0.00	0.00000000
R00582[c]            ->          1.00        0.00        0.00        1.00	0.07040327
R01215[c]            XX          0.00        0.00        0.00        0.00	0.00000000
R01373[c]            XX          0.00        0.00        0.00        0.00	0.00000000
R00859[c]            XX          0.00        0.00        0.00        0.00	0.00000000
R07358[c]            XX          0.00        0.00        0.00        0.00	0.00000000
R00897[c]            ->          1.00        0.00        0.00        1.00	0.02480109
Total reactions to be added:        22.00 (should be:        22.00)

MODEL RXN            DIRECTION  THETA        LAMBDA     SOLVED RATE
--------------------------------------------------------------------
R001ex               <-          1.00        0.00		-0.74852990
R002ex               ->          0.00        1.00		2.00325636
R003ex               <-          1.00        0.00		-3.65374816
R004ex               <-          1.00        0.00		-0.00100000
R005ex               ->          0.00        1.00		0.73945372
R006ex               ->          0.00        1.00		0.00100000
R007ex               <-          1.00        0.00		-0.61882837
R008ex               <-          1.00        0.00		-0.04760218
R007t                ->          0.00        1.00		0.74852990
R008t                <-          1.00        0.00		-2.00325636
R009t                ->          0.00        1.00		0.73945372
R010t                ->          0.00        1.00		0.00100000
R011t                ->          0.00        1.00		3.65374816
R012t                ->          0.00        1.00		0.00100000
R013t                ->          0.00        1.00		0.61882837
R014t                ->          0.00        1.00		0.04760218
R00801[c]            ->          0.00        1.00		0.74852990
R08639[c]            <-          1.00        0.00		-3.53258580
R012[c]              ->          0.00        1.00		0.23801091
R013[c]              ->          0.00        1.00		0.23801091
R04779[c]            ->          0.00        1.00		3.49291731
R01070[c]            ->          0.00        1.00		3.49291731
R01015[c]            <-          1.00        0.00		-3.49391731
R01061[c]            ->          0.00        1.00		6.95509984
R00658[c]            ->          0.00        1.00		3.90727951
R00200[c]            <-          1.00        0.00		-3.76447296
R00014[c]            ->          0.00        1.00		0.26043189
R00755[c]            ->          0.00        1.00		0.26043189
R00754[c]            ->          0.00        1.00		0.00100000
R00710[c]            ->          0.00        1.00		0.30903408
R09532[c]            ->          0.00        1.00		6.95509984
R00760[c]            ->          0.00        1.00		0.50951899
R00771[c]            <-          1.00        0.00		-0.50951899
R02740[c]            ->          0.00        1.00		3.53258580
R01662[c]            ->          0.00        1.00		6.95509984
R00959[c]            ->          0.00        1.00		3.53258580
R00303[c]            <-          1.00        0.00		-3.02306681
R01519[c]            <-          1.00        0.00		-2.97841706
R00004[c]            ->          0.00        1.00		0.52424390
R00122[c]            ->          0.00        1.00		0.52424390
R01624[c]            ->          0.00        1.00		0.01428065
R00233[c]            <-          1.00        0.00		-0.07854360
R01626[c]            ->          0.00        1.00		0.07854360
R04355[c]            ->          0.00        1.00		0.01428065
R04533[c]            <-          1.00        0.00		-0.01428065
R04428[c]            ->          0.00        1.00		0.01428065
R04430[c]            <-          1.00        0.00		-0.01428065
R04952[c]            ->          0.00        1.00		0.01428065
R04953[c]            <-          1.00        0.00		-0.01428065
R04954[c]            ->          0.00        1.00		0.01428065
R04956[c]            <-          1.00        0.00		-0.01428065
R04957[c]            ->          0.00        1.00		0.01428065
R04536[c]            <-          1.00        0.00		-0.01428065
R04537[c]            ->          0.00        1.00		0.01428065
R04959[c]            <-          1.00        0.00		-0.01428065
R04960[c]            ->          0.00        1.00		0.01190055
R04534[c]            <-          1.00        0.00		-0.01190055
R04535[c]            ->          0.00        1.00		0.01190055
R04962[c]            <-          1.00        0.00		-0.01190055
R08158[c]            ->          0.00        1.00		0.00238011
R04964[c]            <-          1.00        0.00		-0.00952044
R04965[c]            ->          0.00        1.00		0.00952044
R04725[c]            <-          1.00        0.00		-0.00952044
R04014[c]            ->          0.00        1.00		0.00238011
R04726[c]            ->          0.00        1.00		0.00714033
R04566[c]            <-          1.00        0.00		-0.00714033
R04568[c]            ->          0.00        1.00		0.00714033
R08159[c]            ->          0.00        1.00		0.00238011
R04968[c]            ->          0.00        1.00		0.00476022
R04543[c]            <-          1.00        0.00		-0.00476022
R04544[c]            ->          0.00        1.00		0.00476022
R01706[c]            ->          0.00        1.00		0.00238011
R07762[c]            ->          0.00        1.00		0.00238011
R07763[c]            ->          0.00        1.00		0.00238011
R07765[c]            ->          0.00        1.00		0.00238011
R01538[c]            <-          1.00        0.00		-2.97841706
R08570[c]            <-          1.00        0.00		-2.97841706
R08571[c]            <-          1.00        0.00		-2.97741706
R08572[c]            <-          1.00        0.00		-3.04782033
R00235[c]            ->          0.00        1.00		0.47564172
R00305[c]            <-          1.00        0.00		-2.97841706
R08157[c]            ->          0.00        1.00		0.00238011
R04963[c]            ->          0.00        1.00		0.00952044
R04967[c]            <-          1.00        0.00		-0.00714033
R07764[c]            ->          0.00        1.00		0.00238011
R04970[c]            <-          1.00        0.00		-0.00476022
R08163[c]            ->          0.00        1.00		0.00238011
biomass              ->          0.00        1.00		0.23801091
biomass_si           ->          0.00        1.00		0.23801091
ATPM                 ->          0.00        1.00		2.00000000
R00866[c]            ->          0.00        1.00		0.00100000
R01641[c]            <-          1.00        0.00		-0.01586739
R01621[c]            XX          0.00        0.00		0.00000000
R01049[c]            ->          0.00        1.00		0.02480109
R01057[c]            ->          0.00        1.00		0.00100000
R06836[c]            <-          1.00        0.00		-0.00100000
R01826[c]            ->          0.00        1.00		0.07140327
R03083[c]            ->          0.00        1.00		0.07140327
R10050[c]            XX          0.00        0.00		0.00000000
R02412[c]            ->          0.00        1.00		0.07140327
R03460[c]            ->          0.00        1.00		0.07140327
R01715[c]            ->          0.00        1.00		0.04760218
R01073[c]            <-          1.00        0.00		-0.02380109
R03509[c]            ->          0.00        1.00		0.02380109
R00674[c]            ->          0.00        1.00		0.02380109
R00691[c]            ->          0.00        1.00		0.02380109
R00734[c]            <-          1.00        0.00		-0.02380109
R01728[c]            ->          0.00        1.00		0.02380109
R00009[c]            XX          0.00        0.00		0.00000000
R02649[c]            XX          0.00        0.00		0.00000000
R10931[c]            ->          0.00        1.00		0.04760218
R02283[c]            XX          0.00        0.00		0.00000000
R10932[c]            ->          0.00        1.00		0.04760218
R10933[c]            ->          0.00        1.00		0.04760218
R00669[c]            XX          0.00        0.00		0.00000000
R01086[c]            XX          0.00        0.00		0.00000000
R00774[c]            <-          1.00        0.00		-0.01190055
R00005[c]            <-          1.00        0.00		-0.01190055
R00271[c]            <-          1.00        0.00		-0.09520436
R09779[c]            <-          1.00        0.00		-0.09520436
R00480[c]            <-          1.00        0.00		-0.04760218
R10147[c]            ->          0.00        1.00		0.11900546
R04198[c]            <-          1.00        0.00		-0.11900546
R04364[c]            XX          0.00        0.00		0.00000000
R00451[c]            ->          0.00        1.00		0.11900546
R03898[c]            ->          0.00        1.00		0.28761309
R00226[c]            <-          1.00        0.00		-0.04760218
R02199[c]            <-          1.00        0.00		-0.02380109
R01213[c]            <-          1.00        0.00		-0.02380109
R04426[c]            ->          0.00        1.00		0.02380109
R01652[c]            <-          1.00        0.00		-0.02380109
R00945[c]            ->          0.00        1.00		0.00100000
R04125[c]            ->          0.00        1.00		0.02480109
R00751[c]            ->          0.00        1.00		0.04960218
R04173[c]            <-          1.00        0.00		-0.07040327
R01388[c]            XX          0.00        0.00		0.00000000
R00588[c]            XX          0.00        0.00		0.00000000
R02291[c]            ->          0.00        1.00		0.04760218
R01773[c]            ->          0.00        1.00		0.16660764
R01466[c]            <-          1.00        0.00		-0.19040873
R00258[c]            <-          1.00        0.00		-0.02380109
R02021[c]            XX          0.00        0.00		0.00000000
R00858[c]            <-          1.00        0.00		-0.04760218
R00586[c]            ->          0.00        1.00		0.02480109
R09497[c]            ->          0.00        1.00		2.45165272
R00792[c]            XX          0.00        0.00		0.00000000
R00791[c]            ->          0.00        1.00		1.83282435
R00294[c]            <-          1.00        0.00		-7.33415708
R05186[c]            XX          0.00        0.00		0.00000000
R00114[c]            ->          0.00        1.00		0.34511582
R00021[c]            <-          1.00        0.00		-0.32031473
R04640[c]            XX          0.00        0.00		0.00000000
R04558[c]            XX          0.00        0.00		0.00000000
R03012[c]            XX          0.00        0.00		0.00000000
R00941[c]            XX          0.00        0.00		0.00000000
R01127[c]            XX          0.00        0.00		0.00000000
R01130[c]            XX          0.00        0.00		0.00000000
R03314[c]            ->          0.00        1.00		0.30941419
R01248[c]            <-          1.00        0.00		-0.30941419
R00671[c]            <-          1.00        0.00		-0.28561309
R00367[c]            XX          0.00        0.00		0.00000000
R00946[c]            ->          0.00        1.00		0.02380109
R00385[c]            XX          0.00        0.00		0.00000000
R01217[c]            ->          0.00        1.00		0.02380109
R01776[c]            ->          0.00        1.00		0.14180655
R03217[c]            ->          0.00        1.00		0.14180655
R03232[c]            XX          0.00        0.00		0.00000000
R02568[c]            ->          0.00        1.00		0.00100000
R01830[c]            ->          0.00        1.00		0.05553588
R01529[c]            <-          1.00        0.00		-0.03966849
R01714[c]            ->          0.00        1.00		0.07140327
R01731[c]            XX          0.00        0.00		0.00000000
R03508[c]            ->          0.00        1.00		0.02380109
R00150[c]            ->          0.00        1.00		0.01190055
R10930[c]            ->          0.00        1.00		0.04760218
R01954[c]            XX          0.00        0.00		0.00000000
R03098[c]            XX          0.00        0.00		0.00000000
R09775[c]            <-          1.00        0.00		-0.09520436
R09776[c]            <-          1.00        0.00		-0.09520436
R00715[c]            XX          0.00        0.00		0.00000000
R04365[c]            ->          0.00        1.00		0.11800546
R03896[c]            ->          0.00        1.00		0.28761309
R00994[c]            <-          1.00        0.00		-0.28761309
R00996[c]            <-          1.00        0.00		-0.26381200
R08648[c]            ->          0.00        1.00		0.02380109
R04441[c]            ->          0.00        1.00		0.04760218
R01214[c]            <-          1.00        0.00		-0.02380109
R04001[c]            <-          1.00        0.00		-0.02380109
R01071[c]            XX          0.00        0.00		0.00000000
R01135[c]            XX          0.00        0.00		0.00000000
R00667[c]            ->          0.00        1.00		0.30941419
R01565[c]            XX          0.00        0.00		0.00000000
R04405[c]            XX          0.00        0.00		0.00000000
R02026[c]            XX          0.00        0.00		0.00000000
R00530[c]            <-          1.00        0.00		-0.00100000
R05712[c]            <-          1.00        0.00		-0.61882837
R07613[c]            <-          1.00        0.00		-0.00100000
R00259[c]            XX          0.00        0.00		0.00000000
R02492[c]            ->          0.00        1.00		7.33415708
R03260[c]            <-          1.00        0.00		-0.14180655
R11487[c]            ->          0.00        1.00		5.43006978
R00359[c]            XX          0.00        0.00		0.00000000
R00256[c]            ->          0.00        1.00		0.00100000
R01514[c]            ->          0.00        1.00		0.07040327
R01513[c]            ->          0.00        1.00		0.07040327
R00891[c]            <-          1.00        0.00		-0.00100000
R00589[c]            XX          0.00        0.00		0.00000000
R01056[c]            <-          1.00        0.00		-0.03966849
R01827[c]            ->          0.00        1.00		0.01586739
R08569[c]            XX          0.00        0.00		0.00000000
R00985[c]            ->          0.00        1.00		0.02380109
R10929[c]            ->          0.00        1.00		0.04760218
R07245[c]            XX          0.00        0.00		0.00000000
R00552[c]            <-          1.00        0.00		-0.01190055
R01934[c]            <-          1.00        0.00		-0.09520436
R02734[c]            ->          0.00        1.00		0.11800546
R05069[c]            ->          0.00        1.00		0.02380109
R05070[c]            ->          0.00        1.00		0.02380109
R01771[c]            <-          1.00        0.00		-0.19040873
R00483[c]            ->          0.00        1.00		0.02380109
R08553[c]            XX          0.00        0.00		0.00000000
R00528[c]            <-          1.00        0.00		-5.47767197
R05185[c]            XX          0.00        0.00		0.00000000
R04037[c]            XX          0.00        0.00		0.00000000
R03457[c]            XX          0.00        0.00		0.00000000
R01163[c]            XX          0.00        0.00		0.00000000
R01083[c]            XX          0.00        0.00		0.00000000
R01230[c]            XX          0.00        0.00		0.00000000
R02821[c]            XX          0.00        0.00		0.00000000
R10049[c]            XX          0.00        0.00		0.00000000
R07399[c]            ->          0.00        1.00		0.28761309
R03425[c]            ->          0.00        1.00		0.02480109
R03815[c]            ->          0.00        1.00		0.02480109
R01777[c]            <-          1.00        0.00		-0.11800546
R12084[c]            XX          0.00        0.00		0.00000000
R00392[c]            XX          0.00        0.00		0.00000000
R00694[c]            XX          0.00        0.00		0.00000000
R07276[c]            <-          1.00        0.00		-0.02380109
R00357[c]            XX          0.00        0.00		0.00000000


METABOLITES NEWLY PRODUCABLE THROUGH OPTFILL
--------------------------------------------
C00620[c]
C01151[c]
C00493[c]
C03506[c]
C00463[c]
C00118[c]
C00169[c]
C00077[c]
C00009[c]
C00327[c]
C01251[c]
C00001[c]
C00033[c]
C00666[c]
C04421[c]
C00026[c]
C04462[c]
C00025[c]
C04272[c]
C00006[c]
C00005[c]
C00080[c]
C00123[c]
C00233[c]
C00002[c]
C00059[c]
C00013[c]
C00224[c]
C00283[c]
C00094[c]
C01118[c]
C00155[c]
C00042[c]
C00101[c]
C00008[c]
C00073[c]
C00944[c]
C00049[c]
C19889[c]
C06010[c]
C06007[c]
C14463[c]
C02504[c]
C02631[c]
C00022[c]
C00014[c]
C05662[c]
C19887[c]
C00680[c]
C00956[c]
C00322[c]
C00062[c]
C00086[c]
C00064[c]
C01005[c]
C00065[c]
C00183[c]
C00141[c]
C00041[c]
C00254[c]
C00011[c]
C00139[c]
C00138[c]
C00004[c]
C15602[c]
C00003[c]
C15603[c]
C00979[c]
C00097[c]
C00089[e]
C00001[e]
C00080[e]
C00009[e]
C00011[e]
C00469[e]
C00244[e]
C00059[e]
C00089[c]
C00469[c]
C00244[c]
C00095[c]
C00031[c]
C00103[c]
C00092[c]
C00267[c]
C00221[c]
C05345[c]
C05378[c]
C00111[c]
C00236[c]
C00631[c]
C00074[c]
C00068[c]
C05125[c]
C00084[c]
C01159[c]
C00085[c]
C00668[c]
C00198[c]
C00257[c]
C00020[c]
C00024[c]
C00229[c]
C00010[c]
C03939[c]
C00083[c]
C01209[c]
C05744[c]
C04618[c]
C04246[c]
C05745[c]
C05746[c]
C05747[c]
C05748[c]
C05749[c]
C05750[c]
C04620[c]
C05751[c]
C05752[c]
C05753[c]
C04619[c]
C05754[c]
C05755[c]
C01571[c]
C05757[c]
C05756[c]
C05758[c]
C05223[c]
C02679[c]
C05759[c]
C04688[c]
C05760[c]
C05761[c]
C06424[c]
C05762[c]
C04633[c]
C05763[c]
C05764[c]
C00249[c]
C16219[c]
C16220[c]
C16221[c]
C04088[c]
C00204[c]
C00577[c]
C00258[c]
C06423[c]
C01530[c]
C00152[c]
C00037[c]
C00407[c]
C00047[c]
C00079[c]
C00148[c]
C00188[c]
C00078[c]
C00082[c]
biomass_wt
C01094[c]
C05382[c]
C00117[c]
C00231[c]
C00119[c]
C00279[c]
C04691[c]
C03175[c]
C01269[c]
C00251[c]
C04302[c]
C00108[c]
C01302[c]
C00826[c]
C01179[c]
C20949[c]
C20950[c]
C20951[c]
C19885[c]
C00288[c]
C01010[c]
C03082[c]
C00441[c]
C20258[c]
C03972[c]
C02226[c]
C06032[c]
C00671[c]
C04411[c]
C04236[c]
C00143[c]
C01242[c]
C02972[c]
C03232[c]
C00263[c]
C01102[c]
C00088[c]
C00533[c]
C00126[c]
C00887[c]
C00125[c]
C01165[c]
C03912[c]
C00440[c]
C01077[c]
C02291[c]
C00199[c]
C20948[c]
C19886[c]
C00091[c]
C02612[c]
C00109[c]
C06006[c]
C00197[c]
C02051[c]


METABOLITES THAT CAN NOW BE PRODUCED
Metabolite  Origin   x(i)
------------------------------------
C00620[c]            M         1.00
C01151[c]            M         1.00
C00493[c]            M         1.00
C03506[c]            M         1.00
C00463[c]            M         1.00
C00118[c]            M         1.00
C00169[c]            M         1.00
C00077[c]            M         1.00
C00009[c]            M         1.00
C00327[c]            M         1.00
C01251[c]            M         1.00
C00001[c]            M         1.00
C00033[c]            M         1.00
C00666[c]            M         1.00
C04421[c]            M         1.00
C00026[c]            M         1.00
C04462[c]            M         1.00
C00025[c]            M         1.00
C04272[c]            M         1.00
C00006[c]            M         1.00
C00005[c]            M         1.00
C00080[c]            M         1.00
C00123[c]            M         1.00
C00233[c]            M         1.00
C00002[c]            M         1.00
C00059[c]            M         1.00
C00013[c]            M         1.00
C00224[c]            M         1.00
C00283[c]            M         1.00
C00094[c]            M         1.00
C01118[c]            M         1.00
C00155[c]            M         1.00
C00042[c]            M         1.00
C00234[c]            M         0.00
C04677[c]            M         0.00
C00101[c]            M         1.00
C04734[c]            M         0.00
C00035[c]            M         0.00
C00008[c]            M         1.00
C00044[c]            M         0.00
C00019[c]            M         0.00
C00021[c]            M         0.00
C00073[c]            M         1.00
C00944[c]            M         1.00
C00049[c]            M         1.00
C00036[c]            M         0.00
C01250[c]            M         0.00
C04133[c]            M         0.00
C00449[c]            M         0.00
C19889[c]            M         1.00
C06010[c]            M         1.00
C06007[c]            M         1.00
C14463[c]            M         1.00
C02504[c]            M         1.00
C02631[c]            M         1.00
C00053[c]            M         0.00
C02739[c]            M         0.00
C02741[c]            M         0.00
C01267[c]            M         0.00
C00860[c]            M         0.00
C00402[c]            M         0.00
C00740[c]            M         0.00
C00022[c]            M         1.00
C00014[c]            M         1.00
C05662[c]            M         1.00
C19887[c]            M         1.00
C00680[c]            M         1.00
C00144[c]            M         0.00
C00956[c]            M         1.00
C00322[c]            M         1.00
C00062[c]            M         1.00
C00086[c]            M         1.00
C00064[c]            M         1.00
C01005[c]            M         1.00
C00065[c]            M         1.00
C00183[c]            M         1.00
C00141[c]            M         1.00
C00041[c]            M         1.00
C00254[c]            M         1.00
C00166[c]            M         0.00
C00011[c]            M         1.00
C00139[c]            M         1.00
C00138[c]            M         1.00
C00004[c]            M         1.00
C15602[c]            M         1.00
C00003[c]            M         1.00
C15603[c]            M         1.00
C00979[c]            M         1.00
C00097[c]            M         1.00
C00089[e]            M         1.00
C00001[e]            M         1.00
C00080[e]            M         1.00
C00009[e]            M         1.00
C00011[e]            M         1.00
C00469[e]            M         1.00
C00244[e]            M         1.00
C00059[e]            M         1.00
C00089[c]            M         1.00
C00469[c]            M         1.00
C00244[c]            M         1.00
C00095[c]            M         1.00
C00031[c]            M         1.00
C00103[c]            M         1.00
C00092[c]            M         1.00
C00267[c]            M         1.00
C00221[c]            M         1.00
C05345[c]            M         1.00
C05378[c]            M         1.00
C00111[c]            M         1.00
C00236[c]            M         1.00
C00631[c]            M         1.00
C00074[c]            M         1.00
C00068[c]            M         1.00
C05125[c]            M         1.00
C00084[c]            M         1.00
C01159[c]            M         1.00
C00085[c]            M         1.00
C00668[c]            M         1.00
C00198[c]            M         1.00
C00257[c]            M         1.00
C00020[c]            M         1.00
C00024[c]            M         1.00
C00229[c]            M         1.00
C00010[c]            M         1.00
C03939[c]            M         1.00
C00083[c]            M         1.00
C01209[c]            M         1.00
C05744[c]            M         1.00
C04618[c]            M         1.00
C04246[c]            M         1.00
C05745[c]            M         1.00
C05746[c]            M         1.00
C05747[c]            M         1.00
C05748[c]            M         1.00
C05749[c]            M         1.00
C05750[c]            M         1.00
C04620[c]            M         1.00
C05751[c]            M         1.00
C05752[c]            M         1.00
C05753[c]            M         1.00
C04619[c]            M         1.00
C05754[c]            M         1.00
C05755[c]            M         1.00
C01571[c]            M         1.00
C05757[c]            M         1.00
C05756[c]            M         1.00
C05758[c]            M         1.00
C05223[c]            M         1.00
C02679[c]            M         1.00
C05759[c]            M         1.00
C04688[c]            M         1.00
C05760[c]            M         1.00
C05761[c]            M         1.00
C06424[c]            M         1.00
C05762[c]            M         1.00
C04633[c]            M         1.00
C05763[c]            M         1.00
C05764[c]            M         1.00
C00249[c]            M         1.00
C16219[c]            M         1.00
C16220[c]            M         1.00
C16221[c]            M         1.00
C04088[c]            M         1.00
C00204[c]            M         1.00
C00577[c]            M         1.00
C00258[c]            M         1.00
C06423[c]            M         1.00
C01530[c]            M         1.00
C00152[c]            M         1.00
C00037[c]            M         1.00
C00407[c]            M         1.00
C00047[c]            M         1.00
C00079[c]            M         1.00
C00148[c]            M         1.00
C00188[c]            M         1.00
C00078[c]            M         1.00
C00082[c]            M         1.00
biomass_wt           M         1.00
C01094[c]            M         1.00
C05382[c]            M         1.00
C00117[c]            M         1.00
C00231[c]            M         1.00
C00227[c]            M         0.00
C00119[c]            M         1.00
C00279[c]            M         1.00
C04691[c]            M         1.00
C00546[c]            M         0.00
C16848[c]            M         0.00
C03175[c]            M         1.00
C01269[c]            M         1.00
C00251[c]            M         1.00
C04302[c]            M         1.00
C00108[c]            M         1.00
C01302[c]            M         1.00
C00826[c]            M         1.00
C01179[c]            M         1.00
C00027[c]            M         0.00
C00007[c]            M         0.00
C00624[c]            M         0.00
C20949[c]            M         1.00
C20950[c]            M         1.00
C00437[c]            M         0.00
C20951[c]            M         1.00
C19885[c]            M         1.00
C03406[c]            M         0.00
C00122[c]            M         0.00
C00288[c]            M         1.00
C01010[c]            M         1.00
C03082[c]            M         1.00
C00441[c]            M         1.00
C20258[c]            M         1.00
C03972[c]            M         1.00
C05539[c]            M         0.00
C02226[c]            M         1.00
C06032[c]            M         1.00
C00671[c]            M         1.00
C04411[c]            M         1.00
C04236[c]            M         1.00
C00143[c]            M         1.00
C01242[c]            M         1.00
C02972[c]            M         1.00
C03232[c]            M         1.00
C00168[c]            M         0.00
C00048[c]            M         0.00
C00263[c]            M         1.00
C01102[c]            M         1.00
C00342[c]            M         0.00
C00343[c]            M         0.00
C00054[c]            M         0.00
C00088[c]            M         1.00
C06259[c]            M         0.00
C06260[c]            M         0.00
C00533[c]            M         1.00
C00126[c]            M         1.00
C00887[c]            M         1.00
C00125[c]            M         1.00
C00697[c]            M         0.00
C02745[c]            M         0.00
C02869[c]            M         0.00
C00282[c]            M         0.00
C04896[c]            M         0.00
C04916[c]            M         0.00
C04666[c]            M         0.00
C01929[c]            M         0.00
C00130[c]            M         0.00
C00655[c]            M         0.00
C01165[c]            M         1.00
C03912[c]            M         1.00
C00213[c]            M         0.00
C00440[c]            M         1.00
C00040[c]            M         0.00
C00605[c]            M         0.00
C01077[c]            M         1.00
C02291[c]            M         1.00
C04261[c]            M         0.00
C00615[c]            M         0.00
C00199[c]            M         1.00
C20948[c]            M         1.00
C05560[c]            M         0.00
C19886[c]            M         1.00
C00091[c]            M         1.00
C02612[c]            M         1.00
C00109[c]            M         1.00
C06006[c]            M         1.00
C03794[c]            M         0.00
C01026[c]            M         0.00
C04253[c]            M         0.00
C04570[c]            M         0.00
C04489[c]            M         0.00
C04144[c]            M         0.00
C00320[c]            M         0.00
C00197[c]            M         1.00
C16850[c]            M         0.00
C15532[c]            M         0.00
C00016[c]            M         0.00
C01352[c]            M         0.00
C00135[c]            M         0.00
C00719[c]            M         0.00
C00354[c]            M         0.00
C02051[c]            M         1.00
C00620[c]            DB        1.00
C01151[c]            DB        1.00
C00493[c]            DB        1.00
C00113[c]            DB        0.00
C02637[c]            DB        0.00
C01359[c]            DB        0.00
C03506[c]            DB        1.00
C00463[c]            DB        1.00
C00118[c]            DB        1.00
C00169[c]            DB        1.00
C00077[c]            DB        1.00
C00009[c]            DB        1.00
C00327[c]            DB        1.00
C01251[c]            DB        1.00
C04002[c]            DB        0.00
C00001[c]            DB        1.00
C04390[c]            DB        0.00
C00033[c]            DB        1.00
C00666[c]            DB        1.00
C04421[c]            DB        1.00
C00026[c]            DB        1.00
C04462[c]            DB        1.00
C00025[c]            DB        1.00
C04272[c]            DB        1.00
C00006[c]            DB        1.00
C04181[c]            DB        0.00
C00005[c]            DB        1.00
C00080[c]            DB        1.00
C00123[c]            DB        1.00
C00233[c]            DB        1.00
C00002[c]            DB        1.00
C00059[c]            DB        1.00
C00013[c]            DB        1.00
C00224[c]            DB        1.00
C00283[c]            DB        1.00
C02582[c]            DB        0.00
C00028[c]            DB        0.00
C00094[c]            DB        1.00
C02315[c]            DB        0.00
C00030[c]            DB        0.00
C01118[c]            DB        1.00
C00155[c]            DB        1.00
C00042[c]            DB        1.00
C00234[c]            DB        0.00
C04677[c]            DB        0.00
C00101[c]            DB        1.00
C04734[c]            DB        0.00
C00035[c]            DB        0.00
C00008[c]            DB        1.00
C00044[c]            DB        0.00
C00019[c]            DB        0.00
C00021[c]            DB        0.00
C00073[c]            DB        1.00
C00944[c]            DB        1.00
C00049[c]            DB        1.00
C00036[c]            DB        0.00
C01250[c]            DB        0.00
C04133[c]            DB        0.00
C05535[c]            DB        0.00
C04076[c]            DB        0.00
C11482[c]            DB        0.00
C00449[c]            DB        0.00
C19888[c]            DB        0.00
C19889[c]            DB        1.00
C06010[c]            DB        1.00
C06007[c]            DB        1.00
C14463[c]            DB        1.00
C02504[c]            DB        1.00
C02631[c]            DB        1.00
C00053[c]            DB        0.00
C02739[c]            DB        0.00
C02741[c]            DB        0.00
C01100[c]            DB        0.00
C01267[c]            DB        0.00
C00860[c]            DB        0.00
C00402[c]            DB        0.00
C00740[c]            DB        0.00
C00022[c]            DB        1.00
C00014[c]            DB        1.00
C05662[c]            DB        1.00
C19887[c]            DB        1.00
C00680[c]            DB        1.00
C00144[c]            DB        0.00
C00956[c]            DB        1.00
C00322[c]            DB        1.00
C00062[c]            DB        1.00
C00086[c]            DB        1.00
C00064[c]            DB        1.00
C01005[c]            DB        1.00
C00065[c]            DB        1.00
C00183[c]            DB        1.00
C00141[c]            DB        1.00
C00041[c]            DB        1.00
C00254[c]            DB        1.00
C00166[c]            DB        0.00
C00011[c]            DB        1.00
C00139[c]            DB        1.00
C00138[c]            DB        1.00
C00004[c]            DB        1.00
C15602[c]            DB        1.00
C00003[c]            DB        1.00
C15603[c]            DB        1.00
C00979[c]            DB        1.00
C00097[c]            DB        1.00


FLUX RATES OF THE CURRENT SOLUTION (FBA, max growth)
Reaction    Origin   rate               UB          UB          LB          LB
--------------------------------------------------------------------------------
R001ex                M    	-10.00000000	        0.00        0.00      -10.00      -10.00
R002ex                M    	50.80859370	     1000.00     1000.00      -10.00      -10.00
R003ex                M    	-10.00000000	     1000.00     1000.00      -10.00      -10.00
R004ex                M    	-10.00000000	     1000.00     1000.00      -10.00      -10.00
R005ex                M    	0.00000000	     1000.00     1000.00        0.00        0.00
R006ex                M    	0.00000000	     1000.00     1000.00        0.00        0.00
R007ex                M    	-9.01107392	        0.00        0.00      -10.00      -10.00
R008ex                M    	-0.69315953	        0.00        0.00      -10.00      -10.00
R007t                 M    	10.00000000	     1000.00     1000.00    -1000.00    -1000.00
R008t                 M    	-50.80859370	     1000.00     1000.00    -1000.00    -1000.00
R009t                 M    	0.00000000	     1000.00     1000.00    -1000.00    -1000.00
R010t                 M    	0.00000000	     1000.00     1000.00    -1000.00    -1000.00
R011t                 M    	10.00000000	     1000.00     1000.00    -1000.00    -1000.00
R012t                 M    	10.00000000	     1000.00     1000.00    -1000.00    -1000.00
R013t                 M    	9.01107392	     1000.00     1000.00    -1000.00    -1000.00
R014t                 M    	0.69315953	     1000.00     1000.00    -1000.00    -1000.00
R00801[c]             M    	10.00000000	     1000.00     1000.00    -1000.00    -1000.00
R08639[c]             M    	-92.65232412	     1000.00     1000.00    -1000.00    -1000.00
R012[c]               M    	3.46579766	     1000.00     1000.00    -1000.00    -1000.00
R013[c]               M    	3.46579766	     1000.00     1000.00    -1000.00    -1000.00
R04779[c]             M    	92.07469117	     1000.00     1000.00    -1000.00    -1000.00
R01070[c]             M    	92.07469117	     1000.00     1000.00    -1000.00    -1000.00
R01015[c]             M    	-98.60889351	     1000.00     1000.00    -1000.00    -1000.00
R01061[c]             M    	190.22147833	     1000.00     1000.00    -1000.00    -1000.00
R00658[c]             M    	99.24428975	     1000.00     1000.00    -1000.00    -1000.00
R00200[c]             M    	-97.16481116	     1000.00     1000.00    -1000.00    -1000.00
R00014[c]             M    	3.77771945	     1000.00     1000.00    -1000.00    -1000.00
R00755[c]             M    	3.77771945	     1000.00     1000.00    -1000.00    -1000.00
R00754[c]             M    	0.00000000	     1000.00     1000.00    -1000.00    -1000.00
R00710[c]             M    	-2.66866420	     1000.00     1000.00    -1000.00    -1000.00
R09532[c]             M    	190.22147833	     1000.00     1000.00    -1000.00    -1000.00
R00760[c]             M    	0.00000000	     1000.00     1000.00        0.00        0.00
R00771[c]             M    	0.00000000	        0.00        0.00    -1000.00    -1000.00
R02740[c]             M    	92.65232412	     1000.00     1000.00        0.00        0.00
R01662[c]             M    	190.22147833	     1000.00     1000.00        0.00        0.00
R00959[c]             M    	92.65232412	     1000.00     1000.00        0.00        0.00
R00303[c]             M    	-92.65232412	        0.00        0.00    -1000.00    -1000.00
R01519[c]             M    	-92.90188003	     1000.00     1000.00    -1000.00    -1000.00
R00004[c]             M    	79.80437744	     1000.00     1000.00    -1000.00    -1000.00
R00122[c]             M    	8.37107510	     1000.00     1000.00    -1000.00    -1000.00
R01624[c]             M    	0.20794786	     1000.00     1000.00    -1000.00    -1000.00
R00233[c]             M    	-1.14371323	     1000.00     1000.00    -1000.00    -1000.00
R01626[c]             M    	1.14371323	     1000.00     1000.00    -1000.00    -1000.00
R04355[c]             M    	0.20794786	     1000.00     1000.00    -1000.00    -1000.00
R04533[c]             M    	-0.20794786	     1000.00     1000.00    -1000.00    -1000.00
R04428[c]             M    	0.20794786	     1000.00     1000.00    -1000.00    -1000.00
R04430[c]             M    	-0.20794786	     1000.00     1000.00    -1000.00    -1000.00
R04952[c]             M    	0.20794786	     1000.00     1000.00    -1000.00    -1000.00
R04953[c]             M    	-0.20794786	     1000.00     1000.00    -1000.00    -1000.00
R04954[c]             M    	0.20794786	     1000.00     1000.00    -1000.00    -1000.00
R04956[c]             M    	-0.20794786	     1000.00     1000.00    -1000.00    -1000.00
R04957[c]             M    	0.20794786	     1000.00     1000.00    -1000.00    -1000.00
R04536[c]             M    	-0.20794786	     1000.00     1000.00    -1000.00    -1000.00
R04537[c]             M    	0.20794786	     1000.00     1000.00    -1000.00    -1000.00
R04959[c]             M    	-0.20794786	     1000.00     1000.00    -1000.00    -1000.00
R04960[c]             M    	0.17328988	     1000.00     1000.00    -1000.00    -1000.00
R04534[c]             M    	-0.17328988	     1000.00     1000.00    -1000.00    -1000.00
R04535[c]             M    	0.17328988	     1000.00     1000.00    -1000.00    -1000.00
R04962[c]             M    	-0.17328988	     1000.00     1000.00    -1000.00    -1000.00
R08158[c]             M    	0.03465798	     1000.00     1000.00    -1000.00    -1000.00
R04964[c]             M    	-0.13863191	     1000.00     1000.00    -1000.00    -1000.00
R04965[c]             M    	0.13863191	     1000.00     1000.00    -1000.00    -1000.00
R04725[c]             M    	-0.13863191	     1000.00     1000.00    -1000.00    -1000.00
R04014[c]             M    	0.03465798	     1000.00     1000.00    -1000.00    -1000.00
R04726[c]             M    	0.10397393	     1000.00     1000.00    -1000.00    -1000.00
R04566[c]             M    	-0.10397393	     1000.00     1000.00    -1000.00    -1000.00
R04568[c]             M    	0.10397393	     1000.00     1000.00    -1000.00    -1000.00
R08159[c]             M    	0.03465798	     1000.00     1000.00    -1000.00    -1000.00
R04968[c]             M    	0.06931595	     1000.00     1000.00    -1000.00    -1000.00
R04543[c]             M    	-0.06931595	     1000.00     1000.00    -1000.00    -1000.00
R04544[c]             M    	0.06931595	     1000.00     1000.00    -1000.00    -1000.00
R01706[c]             M    	0.03465798	     1000.00     1000.00    -1000.00    -1000.00
R07762[c]             M    	0.03465798	     1000.00     1000.00    -1000.00    -1000.00
R07763[c]             M    	0.03465798	     1000.00     1000.00    -1000.00    -1000.00
R07765[c]             M    	0.03465798	     1000.00     1000.00    -1000.00    -1000.00
R01538[c]             M    	-92.90188003	     1000.00     1000.00    -1000.00    -1000.00
R08570[c]             M    	-92.90188003	     1000.00     1000.00    -1000.00    -1000.00
R08571[c]             M    	-86.36767769	     1000.00     1000.00    -1000.00    -1000.00
R08572[c]             M    	-90.97718858	     1000.00     1000.00    -1000.00    -1000.00
R00235[c]             M    	-2.32208443	     1000.00     1000.00    -1000.00    -1000.00
R00305[c]             M    	-92.90188003	     1000.00     1000.00    -1000.00    -1000.00
R08157[c]             M    	0.03465798	     1000.00     1000.00    -1000.00    -1000.00
R04963[c]             M    	0.13863191	     1000.00     1000.00    -1000.00    -1000.00
R04967[c]             M    	-0.10397393	     1000.00     1000.00    -1000.00    -1000.00
R07764[c]             M    	0.03465798	     1000.00     1000.00    -1000.00    -1000.00
R04970[c]             M    	-0.06931595	     1000.00     1000.00    -1000.00    -1000.00
R08163[c]             M    	0.03465798	     1000.00     1000.00    -1000.00    -1000.00
biomass               M    	3.46579766	     1000.00     1000.00        0.00        0.00
biomass_si            M    	3.46579766	     1000.00     1000.00        0.00        0.00
ATPM                  M    	2.00000000	        2.00        2.00        2.00        2.00
R00866[c]             M    	6.53420234	     1000.00     1000.00    -1000.00    -1000.00
R01641[c]             M    	-0.23105318	     1000.00     1000.00    -1000.00    -1000.00
R01621[c]             M    	0.00000000	     1000.00     1000.00    -1000.00    -1000.00
R01049[c]             M    	10.34657977	     1000.00     1000.00    -1000.00    -1000.00
R01057[c]             M    	10.00000000	     1000.00     1000.00    -1000.00    -1000.00
R06836[c]             M    	-10.00000000	     1000.00     1000.00    -1000.00    -1000.00
R01826[c]             M    	1.03973930	     1000.00     1000.00    -1000.00    -1000.00
R03083[c]             M    	1.03973930	     1000.00     1000.00    -1000.00    -1000.00
R10050[c]             M    	0.00000000	     1000.00     1000.00    -1000.00    -1000.00
R02412[c]             M    	1.03973930	     1000.00     1000.00    -1000.00    -1000.00
R03460[c]             M    	1.03973930	     1000.00     1000.00    -1000.00    -1000.00
R01715[c]             M    	0.69315953	     1000.00     1000.00    -1000.00    -1000.00
R01073[c]             M    	-0.34657977	     1000.00     1000.00    -1000.00    -1000.00
R03509[c]             M    	0.34657977	     1000.00     1000.00    -1000.00    -1000.00
R00674[c]             M    	0.34657977	     1000.00     1000.00    -1000.00    -1000.00
R00691[c]             M    	0.34657977	     1000.00     1000.00    -1000.00    -1000.00
R00734[c]             M    	-0.34657977	     1000.00     1000.00    -1000.00    -1000.00
R01728[c]             M    	0.34657977	     1000.00     1000.00    -1000.00    -1000.00
R00009[c]             M    	0.00000000	     1000.00     1000.00    -1000.00    -1000.00
R02649[c]             M    	0.00000000	     1000.00     1000.00    -1000.00    -1000.00
R10931[c]             M    	0.69315953	     1000.00     1000.00    -1000.00    -1000.00
R02283[c]             M    	0.00000000	     1000.00     1000.00    -1000.00    -1000.00
R10932[c]             M    	0.69315953	     1000.00     1000.00    -1000.00    -1000.00
R10933[c]             M    	0.69315953	     1000.00     1000.00    -1000.00    -1000.00
R00669[c]             M    	0.00000000	     1000.00     1000.00    -1000.00    -1000.00
R01086[c]             M    	0.00000000	     1000.00     1000.00    -1000.00    -1000.00
R00774[c]             M    	-0.17328988	     1000.00     1000.00    -1000.00    -1000.00
R00005[c]             M    	-0.17328988	     1000.00     1000.00    -1000.00    -1000.00
R00271[c]             M    	-1.38631906	     1000.00     1000.00    -1000.00    -1000.00
R09779[c]             M    	-1.38631906	     1000.00     1000.00    -1000.00    -1000.00
R00480[c]             M    	-0.69315953	     1000.00     1000.00    -1000.00    -1000.00
R10147[c]             M    	1.73289883	     1000.00     1000.00    -1000.00    -1000.00
R04198[c]             M    	-1.73289883	     1000.00     1000.00    -1000.00    -1000.00
R04364[c]             M    	0.00000000	     1000.00     1000.00    -1000.00    -1000.00
R00451[c]             M    	1.73289883	     1000.00     1000.00    -1000.00    -1000.00
R03898[c]             M    	-2.98058599	     1000.00     1000.00    -1000.00    -1000.00
R00226[c]             M    	-0.69315953	     1000.00     1000.00    -1000.00    -1000.00
R02199[c]             M    	-0.34657977	     1000.00     1000.00    -1000.00    -1000.00
R01213[c]             M    	-0.34657977	     1000.00     1000.00    -1000.00    -1000.00
R04426[c]             M    	0.34657977	     1000.00     1000.00    -1000.00    -1000.00
R01652[c]             M    	-0.34657977	     1000.00     1000.00    -1000.00    -1000.00
R00945[c]             M    	-3.56977159	     1000.00     1000.00    -1000.00    -1000.00
R04125[c]             M    	-3.22319182	     1000.00     1000.00    -1000.00    -1000.00
R00751[c]             M    	-6.44638365	     1000.00     1000.00    -1000.00    -1000.00
R04173[c]             M    	-4.60951089	     1000.00     1000.00    -1000.00    -1000.00
R01388[c]             M    	0.00000000	     1000.00     1000.00    -1000.00    -1000.00
R00588[c]             M    	0.00000000	     1000.00     1000.00    -1000.00    -1000.00
R02291[c]             M    	0.69315953	     1000.00     1000.00    -1000.00    -1000.00
R01773[c]             M    	2.42605836	     1000.00     1000.00    -1000.00    -1000.00
R01466[c]             M    	-2.77263813	     1000.00     1000.00    -1000.00    -1000.00
R00258[c]             M    	-0.34657977	     1000.00     1000.00    -1000.00    -1000.00
R02021[c]             M    	0.00000000	     1000.00     1000.00    -1000.00    -1000.00
R00858[c]             M    	-0.69315953	     1000.00     1000.00    -1000.00    -1000.00
R00586[c]             M    	0.00000000	     1000.00     1000.00    -1000.00    -1000.00
R09497[c]             M    	14.09771886	     1000.00     1000.00    -1000.00    -1000.00
R00792[c]             M    	0.00000000	     1000.00     1000.00    -1000.00    -1000.00
R00791[c]             M    	5.08664494	     1000.00     1000.00    -1000.00    -1000.00
R00294[c]             M    	-134.72598017	     1000.00     1000.00    -1000.00    -1000.00
R05186[c]             M    	0.00000000	     1000.00     1000.00    -1000.00    -1000.00
R00114[c]             M    	5.02540661	     1000.00     1000.00    -1000.00    -1000.00
R00021[c]             M    	38.44377367	     1000.00     1000.00    -1000.00    -1000.00
R04640[c]             M    	0.00000000	     1000.00     1000.00    -1000.00    -1000.00
R04558[c]             M    	0.00000000	     1000.00     1000.00    -1000.00    -1000.00
R03012[c]             M    	0.00000000	     1000.00     1000.00    -1000.00    -1000.00
R00941[c]             M    	0.00000000	     1000.00     1000.00    -1000.00    -1000.00
R01127[c]             M    	0.00000000	     1000.00     1000.00    -1000.00    -1000.00
R01130[c]             M    	0.00000000	     1000.00     1000.00    -1000.00    -1000.00
R03314[c]             M    	51.19790906	     1000.00     1000.00    -1000.00    -1000.00
R01248[c]             M    	-51.19790906	     1000.00     1000.00    -1000.00    -1000.00
R00671[c]             M    	-50.85132930	     1000.00     1000.00    -1000.00    -1000.00
R00367[c]             M    	0.00000000	     1000.00     1000.00    -1000.00    -1000.00
R00946[c]             M    	0.34657977	     1000.00     1000.00    -1000.00    -1000.00
R00385[c]             M    	0.00000000	     1000.00     1000.00    -1000.00    -1000.00
R01217[c]             M    	0.34657977	     1000.00     1000.00    -1000.00    -1000.00
R01776[c]             M    	0.34657977	     1000.00     1000.00    -1000.00    -1000.00
R03217[c]             M    	0.34657977	     1000.00     1000.00    -1000.00    -1000.00
R03232[c]             M    	0.00000000	     1000.00     1000.00    -1000.00    -1000.00
R02568[c]             M    	6.53420234	     1000.00     1000.00    -1000.00    -1000.00
R01830[c]             M    	0.80868612	     1000.00     1000.00    -1000.00    -1000.00
R01529[c]             M    	-0.57763294	     1000.00     1000.00    -1000.00    -1000.00
R01714[c]             M    	1.03973930	     1000.00     1000.00    -1000.00    -1000.00
R01731[c]             M    	0.00000000	     1000.00     1000.00    -1000.00    -1000.00
R03508[c]             M    	0.34657977	     1000.00     1000.00    -1000.00    -1000.00
R00150[c]             M    	0.17328988	     1000.00     1000.00    -1000.00    -1000.00
R10930[c]             M    	0.69315953	     1000.00     1000.00    -1000.00    -1000.00
R01954[c]             M    	0.00000000	     1000.00     1000.00    -1000.00    -1000.00
R03098[c]             M    	0.00000000	     1000.00     1000.00    -1000.00    -1000.00
R09775[c]             M    	-1.38631906	     1000.00     1000.00    -1000.00    -1000.00
R09776[c]             M    	-1.38631906	     1000.00     1000.00    -1000.00    -1000.00
R00715[c]             M    	0.00000000	     1000.00     1000.00    -1000.00    -1000.00
R04365[c]             M    	0.00000000	     1000.00     1000.00    -1000.00    -1000.00
R03896[c]             M    	-2.98058599	     1000.00     1000.00    -1000.00    -1000.00
R00994[c]             M    	2.98058599	     1000.00     1000.00    -1000.00    -1000.00
R00996[c]             M    	3.32716575	     1000.00     1000.00    -1000.00    -1000.00
R08648[c]             M    	0.34657977	     1000.00     1000.00    -1000.00    -1000.00
R04441[c]             M    	0.69315953	     1000.00     1000.00    -1000.00    -1000.00
R01214[c]             M    	-0.34657977	     1000.00     1000.00    -1000.00    -1000.00
R04001[c]             M    	-0.34657977	     1000.00     1000.00    -1000.00    -1000.00
R01071[c]             M    	0.00000000	     1000.00     1000.00    -1000.00    -1000.00
R01135[c]             M    	0.00000000	     1000.00     1000.00    -1000.00    -1000.00
R00667[c]             M    	51.19790906	     1000.00     1000.00    -1000.00    -1000.00
R01565[c]             M    	0.00000000	     1000.00     1000.00    -1000.00    -1000.00
R04405[c]             M    	0.00000000	     1000.00     1000.00    -1000.00    -1000.00
R02026[c]             M    	0.00000000	     1000.00     1000.00    -1000.00    -1000.00
R00530[c]             M    	-81.43330234	     1000.00     1000.00    -1000.00    -1000.00
R05712[c]             M    	-9.01107392	     1000.00     1000.00    -1000.00    -1000.00
R07613[c]             M    	-1.73289883	     1000.00     1000.00    -1000.00    -1000.00
R00259[c]             M    	0.00000000	     1000.00     1000.00    -1000.00    -1000.00
R02492[c]             M    	134.72598017	     1000.00     1000.00    -1000.00    -1000.00
R03260[c]             M    	-0.34657977	     1000.00     1000.00    -1000.00    -1000.00
R11487[c]             M    	106.99959889	     1000.00     1000.00    -1000.00    -1000.00
R00359[c]             M    	0.00000000	     1000.00     1000.00    -1000.00    -1000.00
R00256[c]             M    	43.12260051	     1000.00     1000.00    -1000.00    -1000.00
R01514[c]             M    	4.60951089	     1000.00     1000.00    -1000.00    -1000.00
R01513[c]             M    	4.60951089	     1000.00     1000.00    -1000.00    -1000.00
R00891[c]             M    	0.34657977	     1000.00     1000.00    -1000.00    -1000.00
R00589[c]             M    	0.00000000	     1000.00     1000.00    -1000.00    -1000.00
R01056[c]             M    	-0.57763294	     1000.00     1000.00    -1000.00    -1000.00
R01827[c]             M    	0.23105318	     1000.00     1000.00    -1000.00    -1000.00
R08569[c]             M    	0.00000000	     1000.00     1000.00    -1000.00    -1000.00
R00985[c]             M    	0.34657977	     1000.00     1000.00    -1000.00    -1000.00
R10929[c]             M    	0.69315953	     1000.00     1000.00    -1000.00    -1000.00
R07245[c]             M    	0.00000000	     1000.00     1000.00    -1000.00    -1000.00
R00552[c]             M    	-0.17328988	     1000.00     1000.00    -1000.00    -1000.00
R01934[c]             M    	-1.38631906	     1000.00     1000.00    -1000.00    -1000.00
R02734[c]             M    	0.00000000	     1000.00     1000.00    -1000.00    -1000.00
R05069[c]             M    	0.34657977	     1000.00     1000.00    -1000.00    -1000.00
R05070[c]             M    	0.34657977	     1000.00     1000.00    -1000.00    -1000.00
R01771[c]             M    	-2.77263813	     1000.00     1000.00    -1000.00    -1000.00
R00483[c]             M    	0.34657977	     1000.00     1000.00    -1000.00    -1000.00
R08553[c]             M    	0.00000000	     1000.00     1000.00    -1000.00    -1000.00
R00528[c]             M    	-107.69275842	     1000.00     1000.00    -1000.00    -1000.00
R05185[c]             M    	0.00000000	     1000.00     1000.00    -1000.00    -1000.00
R04037[c]             M    	0.00000000	     1000.00     1000.00    -1000.00    -1000.00
R03457[c]             M    	0.00000000	     1000.00     1000.00    -1000.00    -1000.00
R01163[c]             M    	0.00000000	     1000.00     1000.00    -1000.00    -1000.00
R01083[c]             M    	0.00000000	     1000.00     1000.00    -1000.00    -1000.00
R01230[c]             M    	0.00000000	     1000.00     1000.00    -1000.00    -1000.00
R02821[c]             M    	0.00000000	     1000.00     1000.00    -1000.00    -1000.00
R10049[c]             M    	0.00000000	     1000.00     1000.00    -1000.00    -1000.00
R07399[c]             M    	-2.98058599	     1000.00     1000.00    -1000.00    -1000.00
R03425[c]             M    	-3.22319182	     1000.00     1000.00    -1000.00    -1000.00
R03815[c]             M    	-3.22319182	     1000.00     1000.00    -1000.00    -1000.00
R01777[c]             M    	0.00000000	     1000.00     1000.00    -1000.00    -1000.00
R12084[c]             M    	0.00000000	     1000.00     1000.00    -1000.00    -1000.00
R00392[c]             M    	0.00000000	     1000.00     1000.00    -1000.00    -1000.00
R00694[c]             M    	0.00000000	     1000.00     1000.00    -1000.00    -1000.00
R07276[c]             M    	-0.34657977	     1000.00     1000.00    -1000.00    -1000.00
R00357[c]             M    	0.00000000	     1000.00     1000.00    -1000.00    -1000.00
R06837[c]             DB<- 		-10.00000000	     1000.00     1000.00    -1000.00    -1000.00
R02340[c]             DB-> 		0.34657977	     1000.00     1000.00    -1000.00    -1000.00
R01398[c]             DB-> 		0.17328988	     1000.00     1000.00    -1000.00    -1000.00
R03444[c]             DB<- 		-1.38631906	     1000.00     1000.00    -1000.00    -1000.00
R04475[c]             DB<- 		0.00000000	     1000.00     1000.00    -1000.00    -1000.00
R04440[c]             DB<- 		-0.69315953	     1000.00     1000.00    -1000.00    -1000.00
R01090[c]             DB<- 		-0.34657977	     1000.00     1000.00    -1000.00    -1000.00
R00529[c]             DB-> 		81.43330234	     1000.00     1000.00    -1000.00    -1000.00
R01288[c]             DB-> 		0.34657977	     1000.00     1000.00    -1000.00    -1000.00
R03084[c]             DB-> 		1.03973930	     1000.00     1000.00    -1000.00    -1000.00
R02413[c]             DB<- 		-1.03973930	     1000.00     1000.00    -1000.00    -1000.00
R09778[c]             DB<- 		-1.38631906	     1000.00     1000.00    -1000.00    -1000.00
R05071[c]             DB-> 		0.69315953	     1000.00     1000.00    -1000.00    -1000.00
R05068[c]             DB<- 		-0.34657977	     1000.00     1000.00    -1000.00    -1000.00
R03968[c]             DB-> 		0.34657977	     1000.00     1000.00    -1000.00    -1000.00
R04371[c]             DB-> 		1.38631906	     1000.00     1000.00    -1000.00    -1000.00
R09777[c]             DB<- 		-1.38631906	     1000.00     1000.00    -1000.00    -1000.00
R02735[c]             DB-> 		1.73289883	     1000.00     1000.00    -1000.00    -1000.00
R01939[c]             DB-> 		1.38631906	     1000.00     1000.00    -1000.00    -1000.00
R00551[c]             DB<- 		-0.17328988	     1000.00     1000.00    -1000.00    -1000.00
R00582[c]             DB-> 		4.60951089	     1000.00     1000.00    -1000.00    -1000.00
R00897[c]             DB-> 		0.00000000	     1000.00     1000.00    -1000.00    -1000.00
CP1: Model status:         1.00 solver status:         1.00 (iterations         1.00)
CP2: Model status:         1.00 solver status:         1.00 (iterations         1.00)
CP3: Model status:         1.00 solver status:         1.00 (iterations         1.00)
FBA: Model status:         1.00 solver status:         1.00
Number omegas:         0.00
new model biomass rate: 3.46579766
solve time: 0.70599974


************************           CONNECTING PROBLEMS SOLUTION 17          ************************

OUTER OBJECTIVE VALUE:       213.00
INNER OBJECTIVE VALUE 1:        22.00
INNER OBJECTIVE VALUE 2:         0.00

RXN TO ADD           DIRECTION   DELTA       RHO         OMEGA        ZETA  SOLVED RATE
------------------------------------------------------------------------------------------
R06837[c]            ->          1.00        0.00        0.00        1.00	2.01453610
R02415[c]            XX          0.00        0.00        0.00        0.00	0.00000000
R02340[c]            ->          1.00        0.00        0.00        1.00	0.02706646
R01398[c]            ->          1.00        0.00        0.00        1.00	0.01353323
R03444[c]            <-          0.00        1.00        0.00        1.00	-0.10826583
R02733[c]            XX          0.00        0.00        0.00        0.00	0.00000000
R04475[c]            <-          0.00        1.00        0.00        1.00	-0.00100000
R04440[c]            <-          0.00        1.00        0.00        1.00	-0.05413292
R01090[c]            <-          0.00        1.00        0.00        1.00	-0.02706646
R00529[c]            ->          1.00        0.00        0.00        1.00	0.00100000
R00861[c]            XX          0.00        0.00        0.00        0.00	0.00000000
R01288[c]            ->          1.00        0.00        0.00        1.00	0.02706646
R04560[c]            XX          0.00        0.00        0.00        0.00	0.00000000
R00330[c]            XX          0.00        0.00        0.00        0.00	0.00000000
R00650[c]            XX          0.00        0.00        0.00        0.00	0.00000000
R03084[c]            ->          1.00        0.00        0.00        1.00	0.08119937
R02413[c]            <-          0.00        1.00        0.00        1.00	-0.08119937
R00355[c]            XX          0.00        0.00        0.00        0.00	0.00000000
R03443[c]            XX          0.00        0.00        0.00        0.00	0.00000000
R04390[c]            XX          0.00        0.00        0.00        0.00	0.00000000
R02315[c]            XX          0.00        0.00        0.00        0.00	0.00000000
R09778[c]            <-          0.00        1.00        0.00        1.00	-0.10826583
R05071[c]            ->          1.00        0.00        0.00        1.00	0.05413292
R05068[c]            <-          0.00        1.00        0.00        1.00	-0.02706646
R03968[c]            ->          1.00        0.00        0.00        1.00	0.02706646
R00509[c]            XX          0.00        0.00        0.00        0.00	0.00000000
R04035[c]            XX          0.00        0.00        0.00        0.00	0.00000000
R03243[c]            XX          0.00        0.00        0.00        0.00	0.00000000
R03013[c]            XX          0.00        0.00        0.00        0.00	0.00000000
R00491[c]            XX          0.00        0.00        0.00        0.00	0.00000000
R00221[c]            XX          0.00        0.00        0.00        0.00	0.00000000
R04371[c]            ->          1.00        0.00        0.00        1.00	0.10826583
R09777[c]            <-          0.00        1.00        0.00        1.00	-0.10826583
R02735[c]            ->          1.00        0.00        0.00        1.00	0.13533229
R00332[c]            XX          0.00        0.00        0.00        0.00	0.00000000
R01939[c]            ->          1.00        0.00        0.00        1.00	0.10826583
R00551[c]            <-          0.00        1.00        0.00        1.00	-0.01353323
R00253[c]            XX          0.00        0.00        0.00        0.00	0.00000000
R00582[c]            <-          0.00        1.00        0.00        1.00	-0.00100000
R01215[c]            XX          0.00        0.00        0.00        0.00	0.00000000
R01373[c]            XX          0.00        0.00        0.00        0.00	0.00000000
R00859[c]            XX          0.00        0.00        0.00        0.00	0.00000000
R07358[c]            XX          0.00        0.00        0.00        0.00	0.00000000
R00897[c]            ->          1.00        0.00        0.00        1.00	0.00100000
Total reactions to be added:        22.00 (should be:        22.00)

MODEL RXN            DIRECTION  THETA        LAMBDA     SOLVED RATE
--------------------------------------------------------------------
R001ex               <-          1.00        0.00		-0.87145495
R002ex               <-          1.00        0.00		-0.00100000
R003ex               <-          1.00        0.00		-10.00000000
R004ex               ->          0.00        1.00		2.01453610
R005ex               ->          0.00        1.00		1.08395167
R006ex               ->          0.00        1.00		0.00100000
R007ex               <-          1.00        0.00		-0.70372790
R008ex               <-          1.00        0.00		-0.05413292
R007t                ->          0.00        1.00		0.87145495
R008t                ->          0.00        1.00		0.00100000
R009t                ->          0.00        1.00		1.08395167
R010t                ->          0.00        1.00		0.00100000
R011t                ->          0.00        1.00		10.00000000
R012t                <-          1.00        0.00		-2.01453610
R013t                ->          0.00        1.00		0.70372790
R014t                ->          0.00        1.00		0.05413292
R00801[c]            ->          0.00        1.00		0.87145495
R08639[c]            <-          1.00        0.00		-3.08495167
R012[c]              ->          0.00        1.00		0.27066458
R013[c]              ->          0.00        1.00		0.27066458
R04779[c]            ->          0.00        1.00		3.03984090
R01070[c]            ->          0.00        1.00		3.03984090
R01015[c]            <-          1.00        0.00		-3.63963127
R01061[c]            ->          0.00        1.00		6.64338356
R00658[c]            ->          0.00        1.00		4.23122894
R00200[c]            <-          1.00        0.00		-4.06883020
R00014[c]            ->          0.00        1.00		0.29602439
R00755[c]            ->          0.00        1.00		0.29602439
R00754[c]            ->          0.00        1.00		0.00100000
R00710[c]            ->          0.00        1.00		0.51355605
R09532[c]            ->          0.00        1.00		6.64338356
R00760[c]            ->          0.00        1.00		0.00100000
R00771[c]            <-          1.00        0.00		-0.00100000
R02740[c]            ->          0.00        1.00		3.08495167
R01662[c]            ->          0.00        1.00		6.64338356
R00959[c]            ->          0.00        1.00		3.08495167
R00303[c]            <-          1.00        0.00		-3.08395167
R01519[c]            <-          1.00        0.00		-3.01294499
R00004[c]            ->          0.00        1.00		0.59775543
R00122[c]            <-          1.00        0.00		-1.41778068
R01624[c]            ->          0.00        1.00		0.01623987
R00233[c]            <-          1.00        0.00		-0.08931931
R01626[c]            ->          0.00        1.00		0.08931931
R04355[c]            ->          0.00        1.00		0.01623987
R04533[c]            <-          1.00        0.00		-0.01623987
R04428[c]            ->          0.00        1.00		0.01623987
R04430[c]            <-          1.00        0.00		-0.01623987
R04952[c]            ->          0.00        1.00		0.01623987
R04953[c]            <-          1.00        0.00		-0.01623987
R04954[c]            ->          0.00        1.00		0.01623987
R04956[c]            <-          1.00        0.00		-0.01623987
R04957[c]            ->          0.00        1.00		0.01623987
R04536[c]            <-          1.00        0.00		-0.01623987
R04537[c]            ->          0.00        1.00		0.01623987
R04959[c]            <-          1.00        0.00		-0.01623987
R04960[c]            ->          0.00        1.00		0.01353323
R04534[c]            <-          1.00        0.00		-0.01353323
R04535[c]            ->          0.00        1.00		0.01353323
R04962[c]            <-          1.00        0.00		-0.01353323
R08158[c]            ->          0.00        1.00		0.00270665
R04964[c]            <-          1.00        0.00		-0.01082658
R04965[c]            ->          0.00        1.00		0.01082658
R04725[c]            <-          1.00        0.00		-0.01082658
R04014[c]            ->          0.00        1.00		0.00270665
R04726[c]            ->          0.00        1.00		0.00811994
R04566[c]            <-          1.00        0.00		-0.00811994
R04568[c]            ->          0.00        1.00		0.00811994
R08159[c]            ->          0.00        1.00		0.00270665
R04968[c]            ->          0.00        1.00		0.00541329
R04543[c]            <-          1.00        0.00		-0.00541329
R04544[c]            ->          0.00        1.00		0.00541329
R01706[c]            ->          0.00        1.00		0.00270665
R07762[c]            ->          0.00        1.00		0.00270665
R07763[c]            ->          0.00        1.00		0.00270665
R07765[c]            ->          0.00        1.00		0.00270665
R01538[c]            <-          1.00        0.00		-3.01294499
R08570[c]            <-          1.00        0.00		-3.01294499
R08571[c]            <-          1.00        0.00		-2.41315462
R08572[c]            <-          1.00        0.00		-2.41215462
R00235[c]            ->          0.00        1.00		0.54262251
R00305[c]            <-          1.00        0.00		-3.01294499
R08157[c]            ->          0.00        1.00		0.00270665
R04963[c]            ->          0.00        1.00		0.01082658
R04967[c]            <-          1.00        0.00		-0.00811994
R07764[c]            ->          0.00        1.00		0.00270665
R04970[c]            <-          1.00        0.00		-0.00541329
R08163[c]            ->          0.00        1.00		0.00270665
biomass              ->          0.00        1.00		0.27066458
biomass_si           ->          0.00        1.00		0.27066458
ATPM                 ->          0.00        1.00		2.00000000
R00866[c]            ->          0.00        1.00		0.59979037
R01641[c]            <-          1.00        0.00		-0.01804431
R01621[c]            XX          0.00        0.00		0.00000000
R01049[c]            <-          1.00        0.00		-1.98746965
R01057[c]            <-          1.00        0.00		-2.01453610
R06836[c]            ->          0.00        1.00		2.01453610
R01826[c]            ->          0.00        1.00		0.08119937
R03083[c]            ->          0.00        1.00		0.08119937
R10050[c]            XX          0.00        0.00		0.00000000
R02412[c]            ->          0.00        1.00		0.08119937
R03460[c]            ->          0.00        1.00		0.08119937
R01715[c]            ->          0.00        1.00		0.05413292
R01073[c]            <-          1.00        0.00		-0.02706646
R03509[c]            ->          0.00        1.00		0.02706646
R00674[c]            ->          0.00        1.00		0.02706646
R00691[c]            ->          0.00        1.00		0.02706646
R00734[c]            <-          1.00        0.00		-0.02706646
R01728[c]            ->          0.00        1.00		0.02706646
R00009[c]            XX          0.00        0.00		0.00000000
R02649[c]            XX          0.00        0.00		0.00000000
R10931[c]            ->          0.00        1.00		0.05413292
R02283[c]            XX          0.00        0.00		0.00000000
R10932[c]            ->          0.00        1.00		0.05413292
R10933[c]            ->          0.00        1.00		0.05413292
R00669[c]            XX          0.00        0.00		0.00000000
R01086[c]            XX          0.00        0.00		0.00000000
R00774[c]            <-          1.00        0.00		-0.01353323
R00005[c]            <-          1.00        0.00		-0.01353323
R00271[c]            <-          1.00        0.00		-0.10826583
R09779[c]            <-          1.00        0.00		-0.10826583
R00480[c]            <-          1.00        0.00		-0.05413292
R10147[c]            ->          0.00        1.00		0.13533229
R04198[c]            <-          1.00        0.00		-0.13533229
R04364[c]            XX          0.00        0.00		0.00000000
R00451[c]            ->          0.00        1.00		0.13533229
R03898[c]            ->          0.00        1.00		0.48919624
R00226[c]            <-          1.00        0.00		-0.05413292
R02199[c]            <-          1.00        0.00		-0.02706646
R01213[c]            <-          1.00        0.00		-0.02706646
R04426[c]            ->          0.00        1.00		0.02706646
R01652[c]            <-          1.00        0.00		-0.02706646
R00945[c]            ->          0.00        1.00		0.08219937
R04125[c]            ->          0.00        1.00		0.10926583
R00751[c]            ->          0.00        1.00		0.21853166
R04173[c]            ->          0.00        1.00		0.00100000
R01388[c]            XX          0.00        0.00		0.00000000
R00588[c]            XX          0.00        0.00		0.00000000
R02291[c]            ->          0.00        1.00		0.05413292
R01773[c]            ->          0.00        1.00		0.18946520
R01466[c]            <-          1.00        0.00		-0.21653166
R00258[c]            <-          1.00        0.00		-0.02706646
R02021[c]            XX          0.00        0.00		0.00000000
R00858[c]            <-          1.00        0.00		-0.05413292
R00586[c]            ->          0.00        1.00		0.00100000
R09497[c]            ->          0.00        1.00		5.71049452
R00792[c]            XX          0.00        0.00		0.00000000
R00791[c]            ->          0.00        1.00		5.00676661
R00294[c]            <-          1.00        0.00		-10.88875613
R05186[c]            XX          0.00        0.00		0.00000000
R00114[c]            ->          0.00        1.00		0.39246364
R00021[c]            <-          1.00        0.00		-3.77312285
R04640[c]            XX          0.00        0.00		0.00000000
R04558[c]            XX          0.00        0.00		0.00000000
R03012[c]            XX          0.00        0.00		0.00000000
R00941[c]            XX          0.00        0.00		0.00000000
R01127[c]            XX          0.00        0.00		0.00000000
R01130[c]            XX          0.00        0.00		0.00000000
R03314[c]            <-          1.00        0.00		-3.13806109
R01248[c]            ->          0.00        1.00		3.13806109
R00671[c]            ->          0.00        1.00		3.16512755
R00367[c]            XX          0.00        0.00		0.00000000
R00946[c]            ->          0.00        1.00		0.02706646
R00385[c]            XX          0.00        0.00		0.00000000
R01217[c]            ->          0.00        1.00		0.02706646
R01776[c]            ->          0.00        1.00		0.02806646
R03217[c]            ->          0.00        1.00		0.02806646
R03232[c]            XX          0.00        0.00		0.00000000
R02568[c]            ->          0.00        1.00		0.59979037
R01830[c]            ->          0.00        1.00		0.06315507
R01529[c]            <-          1.00        0.00		-0.04511076
R01714[c]            ->          0.00        1.00		0.08119937
R01731[c]            XX          0.00        0.00		0.00000000
R03508[c]            ->          0.00        1.00		0.02706646
R00150[c]            ->          0.00        1.00		0.01353323
R10930[c]            ->          0.00        1.00		0.05413292
R01954[c]            XX          0.00        0.00		0.00000000
R03098[c]            XX          0.00        0.00		0.00000000
R09775[c]            <-          1.00        0.00		-0.10826583
R09776[c]            <-          1.00        0.00		-0.10826583
R00715[c]            XX          0.00        0.00		0.00000000
R04365[c]            ->          0.00        1.00		0.00100000
R03896[c]            ->          0.00        1.00		0.48919624
R00994[c]            <-          1.00        0.00		-0.48919624
R00996[c]            <-          1.00        0.00		-0.46212978
R08648[c]            ->          0.00        1.00		0.02706646
R04441[c]            ->          0.00        1.00		0.05413292
R01214[c]            <-          1.00        0.00		-0.02706646
R04001[c]            <-          1.00        0.00		-0.02706646
R01071[c]            XX          0.00        0.00		0.00000000
R01135[c]            XX          0.00        0.00		0.00000000
R00667[c]            <-          1.00        0.00		-3.13806109
R01565[c]            XX          0.00        0.00		0.00000000
R04405[c]            XX          0.00        0.00		0.00000000
R02026[c]            XX          0.00        0.00		0.00000000
R00530[c]            <-          1.00        0.00		-0.00100000
R05712[c]            <-          1.00        0.00		-0.70372790
R07613[c]            <-          1.00        0.00		-0.13433229
R00259[c]            XX          0.00        0.00		0.00000000
R02492[c]            ->          0.00        1.00		10.88875613
R03260[c]            <-          1.00        0.00		-0.02806646
R11487[c]            ->          0.00        1.00		8.72343951
R00359[c]            XX          0.00        0.00		0.00000000
R00256[c]            <-          1.00        0.00		-3.40772567
R01514[c]            <-          1.00        0.00		-0.00100000
R01513[c]            <-          1.00        0.00		-0.00100000
R00891[c]            ->          0.00        1.00		0.02606646
R00589[c]            XX          0.00        0.00		0.00000000
R01056[c]            <-          1.00        0.00		-0.04511076
R01827[c]            ->          0.00        1.00		0.01804431
R08569[c]            XX          0.00        0.00		0.00000000
R00985[c]            ->          0.00        1.00		0.02706646
R10929[c]            ->          0.00        1.00		0.05413292
R07245[c]            XX          0.00        0.00		0.00000000
R00552[c]            <-          1.00        0.00		-0.01353323
R01934[c]            <-          1.00        0.00		-0.10826583
R02734[c]            ->          0.00        1.00		0.00100000
R05069[c]            ->          0.00        1.00		0.02706646
R05070[c]            ->          0.00        1.00		0.02706646
R01771[c]            <-          1.00        0.00		-0.21653166
R00483[c]            ->          0.00        1.00		0.02706646
R08553[c]            XX          0.00        0.00		0.00000000
R00528[c]            <-          1.00        0.00		-8.77757242
R05185[c]            XX          0.00        0.00		0.00000000
R04037[c]            XX          0.00        0.00		0.00000000
R03457[c]            XX          0.00        0.00		0.00000000
R01163[c]            XX          0.00        0.00		0.00000000
R01083[c]            XX          0.00        0.00		0.00000000
R01230[c]            XX          0.00        0.00		0.00000000
R02821[c]            XX          0.00        0.00		0.00000000
R10049[c]            XX          0.00        0.00		0.00000000
R07399[c]            ->          0.00        1.00		0.48919624
R03425[c]            ->          0.00        1.00		0.10926583
R03815[c]            ->          0.00        1.00		0.10926583
R01777[c]            <-          1.00        0.00		-0.00100000
R12084[c]            XX          0.00        0.00		0.00000000
R00392[c]            XX          0.00        0.00		0.00000000
R00694[c]            XX          0.00        0.00		0.00000000
R07276[c]            <-          1.00        0.00		-0.02706646
R00357[c]            XX          0.00        0.00		0.00000000


METABOLITES NEWLY PRODUCABLE THROUGH OPTFILL
--------------------------------------------
C00620[c]
C01151[c]
C00493[c]
C03506[c]
C00463[c]
C00118[c]
C00169[c]
C00077[c]
C00009[c]
C00327[c]
C01251[c]
C00001[c]
C00033[c]
C00666[c]
C04421[c]
C00026[c]
C04462[c]
C00025[c]
C04272[c]
C00006[c]
C00005[c]
C00080[c]
C00123[c]
C00233[c]
C00002[c]
C00059[c]
C00013[c]
C00224[c]
C00283[c]
C00094[c]
C01118[c]
C00155[c]
C00042[c]
C00101[c]
C00008[c]
C00073[c]
C00944[c]
C00049[c]
C19889[c]
C06010[c]
C06007[c]
C14463[c]
C02504[c]
C02631[c]
C00022[c]
C00014[c]
C05662[c]
C19887[c]
C00680[c]
C00956[c]
C00322[c]
C00062[c]
C00086[c]
C00064[c]
C01005[c]
C00065[c]
C00183[c]
C00141[c]
C00041[c]
C00254[c]
C00011[c]
C00139[c]
C00138[c]
C00004[c]
C15602[c]
C00003[c]
C15603[c]
C00979[c]
C00097[c]
C00089[e]
C00001[e]
C00080[e]
C00009[e]
C00011[e]
C00469[e]
C00244[e]
C00059[e]
C00089[c]
C00469[c]
C00244[c]
C00095[c]
C00031[c]
C00103[c]
C00092[c]
C00267[c]
C00221[c]
C05345[c]
C05378[c]
C00111[c]
C00236[c]
C00631[c]
C00074[c]
C00068[c]
C05125[c]
C00084[c]
C01159[c]
C00085[c]
C00668[c]
C00198[c]
C00257[c]
C00020[c]
C00024[c]
C00229[c]
C00010[c]
C03939[c]
C00083[c]
C01209[c]
C05744[c]
C04618[c]
C04246[c]
C05745[c]
C05746[c]
C05747[c]
C05748[c]
C05749[c]
C05750[c]
C04620[c]
C05751[c]
C05752[c]
C05753[c]
C04619[c]
C05754[c]
C05755[c]
C01571[c]
C05757[c]
C05756[c]
C05758[c]
C05223[c]
C02679[c]
C05759[c]
C04688[c]
C05760[c]
C05761[c]
C06424[c]
C05762[c]
C04633[c]
C05763[c]
C05764[c]
C00249[c]
C16219[c]
C16220[c]
C16221[c]
C04088[c]
C00204[c]
C00577[c]
C00258[c]
C06423[c]
C01530[c]
C00152[c]
C00037[c]
C00407[c]
C00047[c]
C00079[c]
C00148[c]
C00188[c]
C00078[c]
C00082[c]
biomass_wt
C01094[c]
C05382[c]
C00117[c]
C00231[c]
C00119[c]
C00279[c]
C04691[c]
C03175[c]
C01269[c]
C00251[c]
C04302[c]
C00108[c]
C01302[c]
C00826[c]
C01179[c]
C20949[c]
C20950[c]
C20951[c]
C19885[c]
C00288[c]
C01010[c]
C03082[c]
C00441[c]
C20258[c]
C03972[c]
C02226[c]
C06032[c]
C00671[c]
C04411[c]
C04236[c]
C00143[c]
C01242[c]
C02972[c]
C03232[c]
C00263[c]
C01102[c]
C00088[c]
C00533[c]
C00126[c]
C00887[c]
C00125[c]
C01165[c]
C03912[c]
C00440[c]
C01077[c]
C02291[c]
C00199[c]
C20948[c]
C19886[c]
C00091[c]
C02612[c]
C00109[c]
C06006[c]
C00197[c]
C02051[c]


METABOLITES THAT CAN NOW BE PRODUCED
Metabolite  Origin   x(i)
------------------------------------
C00620[c]            M         1.00
C01151[c]            M         1.00
C00493[c]            M         1.00
C03506[c]            M         1.00
C00463[c]            M         1.00
C00118[c]            M         1.00
C00169[c]            M         1.00
C00077[c]            M         1.00
C00009[c]            M         1.00
C00327[c]            M         1.00
C01251[c]            M         1.00
C00001[c]            M         1.00
C00033[c]            M         1.00
C00666[c]            M         1.00
C04421[c]            M         1.00
C00026[c]            M         1.00
C04462[c]            M         1.00
C00025[c]            M         1.00
C04272[c]            M         1.00
C00006[c]            M         1.00
C00005[c]            M         1.00
C00080[c]            M         1.00
C00123[c]            M         1.00
C00233[c]            M         1.00
C00002[c]            M         1.00
C00059[c]            M         1.00
C00013[c]            M         1.00
C00224[c]            M         1.00
C00283[c]            M         1.00
C00094[c]            M         1.00
C01118[c]            M         1.00
C00155[c]            M         1.00
C00042[c]            M         1.00
C00234[c]            M         0.00
C04677[c]            M         0.00
C00101[c]            M         1.00
C04734[c]            M         0.00
C00035[c]            M         0.00
C00008[c]            M         1.00
C00044[c]            M         0.00
C00019[c]            M         0.00
C00021[c]            M         0.00
C00073[c]            M         1.00
C00944[c]            M         1.00
C00049[c]            M         1.00
C00036[c]            M         0.00
C01250[c]            M         0.00
C04133[c]            M         0.00
C00449[c]            M         0.00
C19889[c]            M         1.00
C06010[c]            M         1.00
C06007[c]            M         1.00
C14463[c]            M         1.00
C02504[c]            M         1.00
C02631[c]            M         1.00
C00053[c]            M         0.00
C02739[c]            M         0.00
C02741[c]            M         0.00
C01267[c]            M         0.00
C00860[c]            M         0.00
C00402[c]            M         0.00
C00740[c]            M         0.00
C00022[c]            M         1.00
C00014[c]            M         1.00
C05662[c]            M         1.00
C19887[c]            M         1.00
C00680[c]            M         1.00
C00144[c]            M         0.00
C00956[c]            M         1.00
C00322[c]            M         1.00
C00062[c]            M         1.00
C00086[c]            M         1.00
C00064[c]            M         1.00
C01005[c]            M         1.00
C00065[c]            M         1.00
C00183[c]            M         1.00
C00141[c]            M         1.00
C00041[c]            M         1.00
C00254[c]            M         1.00
C00166[c]            M         0.00
C00011[c]            M         1.00
C00139[c]            M         1.00
C00138[c]            M         1.00
C00004[c]            M         1.00
C15602[c]            M         1.00
C00003[c]            M         1.00
C15603[c]            M         1.00
C00979[c]            M         1.00
C00097[c]            M         1.00
C00089[e]            M         1.00
C00001[e]            M         1.00
C00080[e]            M         1.00
C00009[e]            M         1.00
C00011[e]            M         1.00
C00469[e]            M         1.00
C00244[e]            M         1.00
C00059[e]            M         1.00
C00089[c]            M         1.00
C00469[c]            M         1.00
C00244[c]            M         1.00
C00095[c]            M         1.00
C00031[c]            M         1.00
C00103[c]            M         1.00
C00092[c]            M         1.00
C00267[c]            M         1.00
C00221[c]            M         1.00
C05345[c]            M         1.00
C05378[c]            M         1.00
C00111[c]            M         1.00
C00236[c]            M         1.00
C00631[c]            M         1.00
C00074[c]            M         1.00
C00068[c]            M         1.00
C05125[c]            M         1.00
C00084[c]            M         1.00
C01159[c]            M         1.00
C00085[c]            M         1.00
C00668[c]            M         1.00
C00198[c]            M         1.00
C00257[c]            M         1.00
C00020[c]            M         1.00
C00024[c]            M         1.00
C00229[c]            M         1.00
C00010[c]            M         1.00
C03939[c]            M         1.00
C00083[c]            M         1.00
C01209[c]            M         1.00
C05744[c]            M         1.00
C04618[c]            M         1.00
C04246[c]            M         1.00
C05745[c]            M         1.00
C05746[c]            M         1.00
C05747[c]            M         1.00
C05748[c]            M         1.00
C05749[c]            M         1.00
C05750[c]            M         1.00
C04620[c]            M         1.00
C05751[c]            M         1.00
C05752[c]            M         1.00
C05753[c]            M         1.00
C04619[c]            M         1.00
C05754[c]            M         1.00
C05755[c]            M         1.00
C01571[c]            M         1.00
C05757[c]            M         1.00
C05756[c]            M         1.00
C05758[c]            M         1.00
C05223[c]            M         1.00
C02679[c]            M         1.00
C05759[c]            M         1.00
C04688[c]            M         1.00
C05760[c]            M         1.00
C05761[c]            M         1.00
C06424[c]            M         1.00
C05762[c]            M         1.00
C04633[c]            M         1.00
C05763[c]            M         1.00
C05764[c]            M         1.00
C00249[c]            M         1.00
C16219[c]            M         1.00
C16220[c]            M         1.00
C16221[c]            M         1.00
C04088[c]            M         1.00
C00204[c]            M         1.00
C00577[c]            M         1.00
C00258[c]            M         1.00
C06423[c]            M         1.00
C01530[c]            M         1.00
C00152[c]            M         1.00
C00037[c]            M         1.00
C00407[c]            M         1.00
C00047[c]            M         1.00
C00079[c]            M         1.00
C00148[c]            M         1.00
C00188[c]            M         1.00
C00078[c]            M         1.00
C00082[c]            M         1.00
biomass_wt           M         1.00
C01094[c]            M         1.00
C05382[c]            M         1.00
C00117[c]            M         1.00
C00231[c]            M         1.00
C00227[c]            M         0.00
C00119[c]            M         1.00
C00279[c]            M         1.00
C04691[c]            M         1.00
C00546[c]            M         0.00
C16848[c]            M         0.00
C03175[c]            M         1.00
C01269[c]            M         1.00
C00251[c]            M         1.00
C04302[c]            M         1.00
C00108[c]            M         1.00
C01302[c]            M         1.00
C00826[c]            M         1.00
C01179[c]            M         1.00
C00027[c]            M         0.00
C00007[c]            M         0.00
C00624[c]            M         0.00
C20949[c]            M         1.00
C20950[c]            M         1.00
C00437[c]            M         0.00
C20951[c]            M         1.00
C19885[c]            M         1.00
C03406[c]            M         0.00
C00122[c]            M         0.00
C00288[c]            M         1.00
C01010[c]            M         1.00
C03082[c]            M         1.00
C00441[c]            M         1.00
C20258[c]            M         1.00
C03972[c]            M         1.00
C05539[c]            M         0.00
C02226[c]            M         1.00
C06032[c]            M         1.00
C00671[c]            M         1.00
C04411[c]            M         1.00
C04236[c]            M         1.00
C00143[c]            M         1.00
C01242[c]            M         1.00
C02972[c]            M         1.00
C03232[c]            M         1.00
C00168[c]            M         0.00
C00048[c]            M         0.00
C00263[c]            M         1.00
C01102[c]            M         1.00
C00342[c]            M         0.00
C00343[c]            M         0.00
C00054[c]            M         0.00
C00088[c]            M         1.00
C06259[c]            M         0.00
C06260[c]            M         0.00
C00533[c]            M         1.00
C00126[c]            M         1.00
C00887[c]            M         1.00
C00125[c]            M         1.00
C00697[c]            M         0.00
C02745[c]            M         0.00
C02869[c]            M         0.00
C00282[c]            M         0.00
C04896[c]            M         0.00
C04916[c]            M         0.00
C04666[c]            M         0.00
C01929[c]            M         0.00
C00130[c]            M         0.00
C00655[c]            M         0.00
C01165[c]            M         1.00
C03912[c]            M         1.00
C00213[c]            M         0.00
C00440[c]            M         1.00
C00040[c]            M         0.00
C00605[c]            M         0.00
C01077[c]            M         1.00
C02291[c]            M         1.00
C04261[c]            M         0.00
C00615[c]            M         0.00
C00199[c]            M         1.00
C20948[c]            M         1.00
C05560[c]            M         0.00
C19886[c]            M         1.00
C00091[c]            M         1.00
C02612[c]            M         1.00
C00109[c]            M         1.00
C06006[c]            M         1.00
C03794[c]            M         0.00
C01026[c]            M         0.00
C04253[c]            M         0.00
C04570[c]            M         0.00
C04489[c]            M         0.00
C04144[c]            M         0.00
C00320[c]            M         0.00
C00197[c]            M         1.00
C16850[c]            M         0.00
C15532[c]            M         0.00
C00016[c]            M         0.00
C01352[c]            M         0.00
C00135[c]            M         0.00
C00719[c]            M         0.00
C00354[c]            M         0.00
C02051[c]            M         1.00
C00620[c]            DB        1.00
C01151[c]            DB        1.00
C00493[c]            DB        1.00
C00113[c]            DB        0.00
C02637[c]            DB        0.00
C01359[c]            DB        0.00
C03506[c]            DB        1.00
C00463[c]            DB        1.00
C00118[c]            DB        1.00
C00169[c]            DB        1.00
C00077[c]            DB        1.00
C00009[c]            DB        1.00
C00327[c]            DB        1.00
C01251[c]            DB        1.00
C04002[c]            DB        0.00
C00001[c]            DB        1.00
C04390[c]            DB        0.00
C00033[c]            DB        1.00
C00666[c]            DB        1.00
C04421[c]            DB        1.00
C00026[c]            DB        1.00
C04462[c]            DB        1.00
C00025[c]            DB        1.00
C04272[c]            DB        1.00
C00006[c]            DB        1.00
C04181[c]            DB        0.00
C00005[c]            DB        1.00
C00080[c]            DB        1.00
C00123[c]            DB        1.00
C00233[c]            DB        1.00
C00002[c]            DB        1.00
C00059[c]            DB        1.00
C00013[c]            DB        1.00
C00224[c]            DB        1.00
C00283[c]            DB        1.00
C02582[c]            DB        0.00
C00028[c]            DB        0.00
C00094[c]            DB        1.00
C02315[c]            DB        0.00
C00030[c]            DB        0.00
C01118[c]            DB        1.00
C00155[c]            DB        1.00
C00042[c]            DB        1.00
C00234[c]            DB        0.00
C04677[c]            DB        0.00
C00101[c]            DB        1.00
C04734[c]            DB        0.00
C00035[c]            DB        0.00
C00008[c]            DB        1.00
C00044[c]            DB        0.00
C00019[c]            DB        0.00
C00021[c]            DB        0.00
C00073[c]            DB        1.00
C00944[c]            DB        1.00
C00049[c]            DB        1.00
C00036[c]            DB        0.00
C01250[c]            DB        0.00
C04133[c]            DB        0.00
C05535[c]            DB        0.00
C04076[c]            DB        0.00
C11482[c]            DB        0.00
C00449[c]            DB        0.00
C19888[c]            DB        0.00
C19889[c]            DB        1.00
C06010[c]            DB        1.00
C06007[c]            DB        1.00
C14463[c]            DB        1.00
C02504[c]            DB        1.00
C02631[c]            DB        1.00
C00053[c]            DB        0.00
C02739[c]            DB        0.00
C02741[c]            DB        0.00
C01100[c]            DB        0.00
C01267[c]            DB        0.00
C00860[c]            DB        0.00
C00402[c]            DB        0.00
C00740[c]            DB        0.00
C00022[c]            DB        1.00
C00014[c]            DB        1.00
C05662[c]            DB        1.00
C19887[c]            DB        1.00
C00680[c]            DB        1.00
C00144[c]            DB        0.00
C00956[c]            DB        1.00
C00322[c]            DB        1.00
C00062[c]            DB        1.00
C00086[c]            DB        1.00
C00064[c]            DB        1.00
C01005[c]            DB        1.00
C00065[c]            DB        1.00
C00183[c]            DB        1.00
C00141[c]            DB        1.00
C00041[c]            DB        1.00
C00254[c]            DB        1.00
C00166[c]            DB        0.00
C00011[c]            DB        1.00
C00139[c]            DB        1.00
C00138[c]            DB        1.00
C00004[c]            DB        1.00
C15602[c]            DB        1.00
C00003[c]            DB        1.00
C15603[c]            DB        1.00
C00979[c]            DB        1.00
C00097[c]            DB        1.00


FLUX RATES OF THE CURRENT SOLUTION (FBA, max growth)
Reaction    Origin   rate               UB          UB          LB          LB
--------------------------------------------------------------------------------
R001ex                M    	-10.00000000	        0.00        0.00      -10.00      -10.00
R002ex                M    	23.15890293	     1000.00     1000.00      -10.00      -10.00
R003ex                M    	-10.00000000	     1000.00     1000.00      -10.00      -10.00
R004ex                M    	0.00000000	     1000.00     1000.00      -10.00      -10.00
R005ex                M    	12.39962724	     1000.00     1000.00        0.00        0.00
R006ex                M    	0.00000000	     1000.00     1000.00        0.00        0.00
R007ex                M    	-8.07995760	        0.00        0.00      -10.00      -10.00
R008ex                M    	-0.62153520	        0.00        0.00      -10.00      -10.00
R007t                 M    	10.00000000	     1000.00     1000.00    -1000.00    -1000.00
R008t                 M    	-23.15890293	     1000.00     1000.00    -1000.00    -1000.00
R009t                 M    	12.39962724	     1000.00     1000.00    -1000.00    -1000.00
R010t                 M    	0.00000000	     1000.00     1000.00    -1000.00    -1000.00
R011t                 M    	10.00000000	     1000.00     1000.00    -1000.00    -1000.00
R012t                 M    	0.00000000	     1000.00     1000.00    -1000.00    -1000.00
R013t                 M    	8.07995760	     1000.00     1000.00    -1000.00    -1000.00
R014t                 M    	0.62153520	     1000.00     1000.00    -1000.00    -1000.00
R00801[c]             M    	10.00000000	     1000.00     1000.00    -1000.00    -1000.00
R08639[c]             M    	-35.54663399	     1000.00     1000.00    -1000.00    -1000.00
R012[c]               M    	3.10767600	     1000.00     1000.00    -1000.00    -1000.00
R013[c]               M    	3.10767600	     1000.00     1000.00    -1000.00    -1000.00
R04779[c]             M    	35.02868799	     1000.00     1000.00    -1000.00    -1000.00
R01070[c]             M    	35.02868799	     1000.00     1000.00    -1000.00    -1000.00
R01015[c]             M    	-41.92101199	     1000.00     1000.00    -1000.00    -1000.00
R01061[c]             M    	76.53534318	     1000.00     1000.00    -1000.00    -1000.00
R00658[c]             M    	48.69056621	     1000.00     1000.00    -1000.00    -1000.00
R00200[c]             M    	-46.82596061	     1000.00     1000.00    -1000.00    -1000.00
R00014[c]             M    	3.38736684	     1000.00     1000.00    -1000.00    -1000.00
R00755[c]             M    	3.38736684	     1000.00     1000.00    -1000.00    -1000.00
R00754[c]             M    	0.00000000	     1000.00     1000.00    -1000.00    -1000.00
R00710[c]             M    	5.87350764	     1000.00     1000.00    -1000.00    -1000.00
R09532[c]             M    	76.53534318	     1000.00     1000.00    -1000.00    -1000.00
R00760[c]             M    	0.00000000	     1000.00     1000.00        0.00        0.00
R00771[c]             M    	0.00000000	        0.00        0.00    -1000.00    -1000.00
R02740[c]             M    	35.54663399	     1000.00     1000.00        0.00        0.00
R01662[c]             M    	76.53534318	     1000.00     1000.00        0.00        0.00
R00959[c]             M    	35.54663399	     1000.00     1000.00        0.00        0.00
R00303[c]             M    	-35.54663399	        0.00        0.00    -1000.00    -1000.00
R01519[c]             M    	-34.73710097	     1000.00     1000.00    -1000.00    -1000.00
R00004[c]             M    	27.95281719	     1000.00     1000.00    -1000.00    -1000.00
R00122[c]             M    	6.80581044	     1000.00     1000.00    -1000.00    -1000.00
R01624[c]             M    	0.18646056	     1000.00     1000.00    -1000.00    -1000.00
R00233[c]             M    	-1.02553308	     1000.00     1000.00    -1000.00    -1000.00
R01626[c]             M    	1.02553308	     1000.00     1000.00    -1000.00    -1000.00
R04355[c]             M    	0.18646056	     1000.00     1000.00    -1000.00    -1000.00
R04533[c]             M    	-0.18646056	     1000.00     1000.00    -1000.00    -1000.00
R04428[c]             M    	0.18646056	     1000.00     1000.00    -1000.00    -1000.00
R04430[c]             M    	-0.18646056	     1000.00     1000.00    -1000.00    -1000.00
R04952[c]             M    	0.18646056	     1000.00     1000.00    -1000.00    -1000.00
R04953[c]             M    	-0.18646056	     1000.00     1000.00    -1000.00    -1000.00
R04954[c]             M    	0.18646056	     1000.00     1000.00    -1000.00    -1000.00
R04956[c]             M    	-0.18646056	     1000.00     1000.00    -1000.00    -1000.00
R04957[c]             M    	0.18646056	     1000.00     1000.00    -1000.00    -1000.00
R04536[c]             M    	-0.18646056	     1000.00     1000.00    -1000.00    -1000.00
R04537[c]             M    	0.18646056	     1000.00     1000.00    -1000.00    -1000.00
R04959[c]             M    	-0.18646056	     1000.00     1000.00    -1000.00    -1000.00
R04960[c]             M    	0.15538380	     1000.00     1000.00    -1000.00    -1000.00
R04534[c]             M    	-0.15538380	     1000.00     1000.00    -1000.00    -1000.00
R04535[c]             M    	0.15538380	     1000.00     1000.00    -1000.00    -1000.00
R04962[c]             M    	-0.15538380	     1000.00     1000.00    -1000.00    -1000.00
R08158[c]             M    	0.03107676	     1000.00     1000.00    -1000.00    -1000.00
R04964[c]             M    	-0.12430704	     1000.00     1000.00    -1000.00    -1000.00
R04965[c]             M    	0.12430704	     1000.00     1000.00    -1000.00    -1000.00
R04725[c]             M    	-0.12430704	     1000.00     1000.00    -1000.00    -1000.00
R04014[c]             M    	0.03107676	     1000.00     1000.00    -1000.00    -1000.00
R04726[c]             M    	0.09323028	     1000.00     1000.00    -1000.00    -1000.00
R04566[c]             M    	-0.09323028	     1000.00     1000.00    -1000.00    -1000.00
R04568[c]             M    	0.09323028	     1000.00     1000.00    -1000.00    -1000.00
R08159[c]             M    	0.03107676	     1000.00     1000.00    -1000.00    -1000.00
R04968[c]             M    	0.06215352	     1000.00     1000.00    -1000.00    -1000.00
R04543[c]             M    	-0.06215352	     1000.00     1000.00    -1000.00    -1000.00
R04544[c]             M    	0.06215352	     1000.00     1000.00    -1000.00    -1000.00
R01706[c]             M    	0.03107676	     1000.00     1000.00    -1000.00    -1000.00
R07762[c]             M    	0.03107676	     1000.00     1000.00    -1000.00    -1000.00
R07763[c]             M    	0.03107676	     1000.00     1000.00    -1000.00    -1000.00
R07765[c]             M    	0.03107676	     1000.00     1000.00    -1000.00    -1000.00
R01538[c]             M    	-34.73710097	     1000.00     1000.00    -1000.00    -1000.00
R08570[c]             M    	-34.73710097	     1000.00     1000.00    -1000.00    -1000.00
R08571[c]             M    	-27.84477697	     1000.00     1000.00    -1000.00    -1000.00
R08572[c]             M    	-27.84477697	     1000.00     1000.00    -1000.00    -1000.00
R00235[c]             M    	6.18427524	     1000.00     1000.00    -1000.00    -1000.00
R00305[c]             M    	-34.73710097	     1000.00     1000.00    -1000.00    -1000.00
R08157[c]             M    	0.03107676	     1000.00     1000.00    -1000.00    -1000.00
R04963[c]             M    	0.12430704	     1000.00     1000.00    -1000.00    -1000.00
R04967[c]             M    	-0.09323028	     1000.00     1000.00    -1000.00    -1000.00
R07764[c]             M    	0.03107676	     1000.00     1000.00    -1000.00    -1000.00
R04970[c]             M    	-0.06215352	     1000.00     1000.00    -1000.00    -1000.00
R08163[c]             M    	0.03107676	     1000.00     1000.00    -1000.00    -1000.00
biomass               M    	3.10767600	     1000.00     1000.00        0.00        0.00
biomass_si            M    	3.10767600	     1000.00     1000.00        0.00        0.00
ATPM                  M    	2.00000000	        2.00        2.00        2.00        2.00
R00866[c]             M    	6.89232400	     1000.00     1000.00    -1000.00    -1000.00
R01641[c]             M    	-0.20717840	     1000.00     1000.00    -1000.00    -1000.00
R01621[c]             M    	0.00000000	     1000.00     1000.00    -1000.00    -1000.00
R01049[c]             M    	0.31076760	     1000.00     1000.00    -1000.00    -1000.00
R01057[c]             M    	0.00000000	     1000.00     1000.00    -1000.00    -1000.00
R06836[c]             M    	0.00000000	     1000.00     1000.00    -1000.00    -1000.00
R01826[c]             M    	0.93230280	     1000.00     1000.00    -1000.00    -1000.00
R03083[c]             M    	0.93230280	     1000.00     1000.00    -1000.00    -1000.00
R10050[c]             M    	0.00000000	     1000.00     1000.00    -1000.00    -1000.00
R02412[c]             M    	0.93230280	     1000.00     1000.00    -1000.00    -1000.00
R03460[c]             M    	0.93230280	     1000.00     1000.00    -1000.00    -1000.00
R01715[c]             M    	0.62153520	     1000.00     1000.00    -1000.00    -1000.00
R01073[c]             M    	-0.31076760	     1000.00     1000.00    -1000.00    -1000.00
R03509[c]             M    	0.31076760	     1000.00     1000.00    -1000.00    -1000.00
R00674[c]             M    	0.31076760	     1000.00     1000.00    -1000.00    -1000.00
R00691[c]             M    	0.31076760	     1000.00     1000.00    -1000.00    -1000.00
R00734[c]             M    	-0.31076760	     1000.00     1000.00    -1000.00    -1000.00
R01728[c]             M    	0.31076760	     1000.00     1000.00    -1000.00    -1000.00
R00009[c]             M    	0.00000000	     1000.00     1000.00    -1000.00    -1000.00
R02649[c]             M    	0.00000000	     1000.00     1000.00    -1000.00    -1000.00
R10931[c]             M    	0.62153520	     1000.00     1000.00    -1000.00    -1000.00
R02283[c]             M    	0.00000000	     1000.00     1000.00    -1000.00    -1000.00
R10932[c]             M    	0.62153520	     1000.00     1000.00    -1000.00    -1000.00
R10933[c]             M    	0.62153520	     1000.00     1000.00    -1000.00    -1000.00
R00669[c]             M    	0.00000000	     1000.00     1000.00    -1000.00    -1000.00
R01086[c]             M    	0.00000000	     1000.00     1000.00    -1000.00    -1000.00
R00774[c]             M    	-0.15538380	     1000.00     1000.00    -1000.00    -1000.00
R00005[c]             M    	-0.15538380	     1000.00     1000.00    -1000.00    -1000.00
R00271[c]             M    	-1.24307040	     1000.00     1000.00    -1000.00    -1000.00
R09779[c]             M    	-1.24307040	     1000.00     1000.00    -1000.00    -1000.00
R00480[c]             M    	-0.62153520	     1000.00     1000.00    -1000.00    -1000.00
R10147[c]             M    	1.55383800	     1000.00     1000.00    -1000.00    -1000.00
R04198[c]             M    	-1.55383800	     1000.00     1000.00    -1000.00    -1000.00
R04364[c]             M    	0.00000000	     1000.00     1000.00    -1000.00    -1000.00
R00451[c]             M    	1.55383800	     1000.00     1000.00    -1000.00    -1000.00
R03898[c]             M    	5.59381680	     1000.00     1000.00    -1000.00    -1000.00
R00226[c]             M    	-0.62153520	     1000.00     1000.00    -1000.00    -1000.00
R02199[c]             M    	-0.31076760	     1000.00     1000.00    -1000.00    -1000.00
R01213[c]             M    	-0.31076760	     1000.00     1000.00    -1000.00    -1000.00
R04426[c]             M    	0.31076760	     1000.00     1000.00    -1000.00    -1000.00
R01652[c]             M    	-0.31076760	     1000.00     1000.00    -1000.00    -1000.00
R00945[c]             M    	0.93230280	     1000.00     1000.00    -1000.00    -1000.00
R04125[c]             M    	1.24307040	     1000.00     1000.00    -1000.00    -1000.00
R00751[c]             M    	2.48614080	     1000.00     1000.00    -1000.00    -1000.00
R04173[c]             M    	0.00000000	     1000.00     1000.00    -1000.00    -1000.00
R01388[c]             M    	0.00000000	     1000.00     1000.00    -1000.00    -1000.00
R00588[c]             M    	0.00000000	     1000.00     1000.00    -1000.00    -1000.00
R02291[c]             M    	0.62153520	     1000.00     1000.00    -1000.00    -1000.00
R01773[c]             M    	2.17537320	     1000.00     1000.00    -1000.00    -1000.00
R01466[c]             M    	-2.48614080	     1000.00     1000.00    -1000.00    -1000.00
R00258[c]             M    	-0.31076760	     1000.00     1000.00    -1000.00    -1000.00
R02021[c]             M    	0.00000000	     1000.00     1000.00    -1000.00    -1000.00
R00858[c]             M    	-0.62153520	     1000.00     1000.00    -1000.00    -1000.00
R00586[c]             M    	0.00000000	     1000.00     1000.00    -1000.00    -1000.00
R09497[c]             M    	13.15764950	     1000.00     1000.00    -1000.00    -1000.00
R00792[c]             M    	0.00000000	     1000.00     1000.00    -1000.00    -1000.00
R00791[c]             M    	5.07769190	     1000.00     1000.00    -1000.00    -1000.00
R00294[c]             M    	-72.75615848	     1000.00     1000.00    -1000.00    -1000.00
R05186[c]             M    	0.00000000	     1000.00     1000.00    -1000.00    -1000.00
R00114[c]             M    	4.50613020	     1000.00     1000.00    -1000.00    -1000.00
R00021[c]             M    	9.15546419	     1000.00     1000.00    -1000.00    -1000.00
R04640[c]             M    	0.00000000	     1000.00     1000.00    -1000.00    -1000.00
R04558[c]             M    	0.00000000	     1000.00     1000.00    -1000.00    -1000.00
R03012[c]             M    	0.00000000	     1000.00     1000.00    -1000.00    -1000.00
R00941[c]             M    	0.00000000	     1000.00     1000.00    -1000.00    -1000.00
R01127[c]             M    	0.00000000	     1000.00     1000.00    -1000.00    -1000.00
R01130[c]             M    	0.00000000	     1000.00     1000.00    -1000.00    -1000.00
R03314[c]             M    	16.45850279	     1000.00     1000.00    -1000.00    -1000.00
R01248[c]             M    	-16.45850279	     1000.00     1000.00    -1000.00    -1000.00
R00671[c]             M    	-16.14773519	     1000.00     1000.00    -1000.00    -1000.00
R00367[c]             M    	0.00000000	     1000.00     1000.00    -1000.00    -1000.00
R00946[c]             M    	0.31076760	     1000.00     1000.00    -1000.00    -1000.00
R00385[c]             M    	0.00000000	     1000.00     1000.00    -1000.00    -1000.00
R01217[c]             M    	0.31076760	     1000.00     1000.00    -1000.00    -1000.00
R01776[c]             M    	0.31076760	     1000.00     1000.00    -1000.00    -1000.00
R03217[c]             M    	0.31076760	     1000.00     1000.00    -1000.00    -1000.00
R03232[c]             M    	0.00000000	     1000.00     1000.00    -1000.00    -1000.00
R02568[c]             M    	6.89232400	     1000.00     1000.00    -1000.00    -1000.00
R01830[c]             M    	0.72512440	     1000.00     1000.00    -1000.00    -1000.00
R01529[c]             M    	-0.51794600	     1000.00     1000.00    -1000.00    -1000.00
R01714[c]             M    	0.93230280	     1000.00     1000.00    -1000.00    -1000.00
R01731[c]             M    	0.00000000	     1000.00     1000.00    -1000.00    -1000.00
R03508[c]             M    	0.31076760	     1000.00     1000.00    -1000.00    -1000.00
R00150[c]             M    	0.15538380	     1000.00     1000.00    -1000.00    -1000.00
R10930[c]             M    	0.62153520	     1000.00     1000.00    -1000.00    -1000.00
R01954[c]             M    	0.00000000	     1000.00     1000.00    -1000.00    -1000.00
R03098[c]             M    	0.00000000	     1000.00     1000.00    -1000.00    -1000.00
R09775[c]             M    	-1.24307040	     1000.00     1000.00    -1000.00    -1000.00
R09776[c]             M    	-1.24307040	     1000.00     1000.00    -1000.00    -1000.00
R00715[c]             M    	0.00000000	     1000.00     1000.00    -1000.00    -1000.00
R04365[c]             M    	0.00000000	     1000.00     1000.00    -1000.00    -1000.00
R03896[c]             M    	5.59381680	     1000.00     1000.00    -1000.00    -1000.00
R00994[c]             M    	-5.59381680	     1000.00     1000.00    -1000.00    -1000.00
R00996[c]             M    	-5.28304920	     1000.00     1000.00    -1000.00    -1000.00
R08648[c]             M    	0.31076760	     1000.00     1000.00    -1000.00    -1000.00
R04441[c]             M    	0.62153520	     1000.00     1000.00    -1000.00    -1000.00
R01214[c]             M    	-0.31076760	     1000.00     1000.00    -1000.00    -1000.00
R04001[c]             M    	-0.31076760	     1000.00     1000.00    -1000.00    -1000.00
R01071[c]             M    	0.00000000	     1000.00     1000.00    -1000.00    -1000.00
R01135[c]             M    	0.00000000	     1000.00     1000.00    -1000.00    -1000.00
R00667[c]             M    	16.45850279	     1000.00     1000.00    -1000.00    -1000.00
R01565[c]             M    	0.00000000	     1000.00     1000.00    -1000.00    -1000.00
R04405[c]             M    	0.00000000	     1000.00     1000.00    -1000.00    -1000.00
R02026[c]             M    	0.00000000	     1000.00     1000.00    -1000.00    -1000.00
R00530[c]             M    	-21.14700675	     1000.00     1000.00    -1000.00    -1000.00
R05712[c]             M    	-8.07995760	     1000.00     1000.00    -1000.00    -1000.00
R07613[c]             M    	-1.55383800	     1000.00     1000.00    -1000.00    -1000.00
R00259[c]             M    	0.00000000	     1000.00     1000.00    -1000.00    -1000.00
R02492[c]             M    	72.75615848	     1000.00     1000.00    -1000.00    -1000.00
R03260[c]             M    	-0.31076760	     1000.00     1000.00    -1000.00    -1000.00
R11487[c]             M    	47.89475047	     1000.00     1000.00    -1000.00    -1000.00
R00359[c]             M    	0.00000000	     1000.00     1000.00    -1000.00    -1000.00
R00256[c]             M    	13.35082679	     1000.00     1000.00    -1000.00    -1000.00
R01514[c]             M    	0.00000000	     1000.00     1000.00    -1000.00    -1000.00
R01513[c]             M    	0.00000000	     1000.00     1000.00    -1000.00    -1000.00
R00891[c]             M    	0.31076760	     1000.00     1000.00    -1000.00    -1000.00
R00589[c]             M    	0.00000000	     1000.00     1000.00    -1000.00    -1000.00
R01056[c]             M    	-0.51794600	     1000.00     1000.00    -1000.00    -1000.00
R01827[c]             M    	0.20717840	     1000.00     1000.00    -1000.00    -1000.00
R08569[c]             M    	0.00000000	     1000.00     1000.00    -1000.00    -1000.00
R00985[c]             M    	0.31076760	     1000.00     1000.00    -1000.00    -1000.00
R10929[c]             M    	0.62153520	     1000.00     1000.00    -1000.00    -1000.00
R07245[c]             M    	0.00000000	     1000.00     1000.00    -1000.00    -1000.00
R00552[c]             M    	-0.15538380	     1000.00     1000.00    -1000.00    -1000.00
R01934[c]             M    	-1.24307040	     1000.00     1000.00    -1000.00    -1000.00
R02734[c]             M    	0.00000000	     1000.00     1000.00    -1000.00    -1000.00
R05069[c]             M    	0.31076760	     1000.00     1000.00    -1000.00    -1000.00
R05070[c]             M    	0.31076760	     1000.00     1000.00    -1000.00    -1000.00
R01771[c]             M    	-2.48614080	     1000.00     1000.00    -1000.00    -1000.00
R00483[c]             M    	0.31076760	     1000.00     1000.00    -1000.00    -1000.00
R08553[c]             M    	0.00000000	     1000.00     1000.00    -1000.00    -1000.00
R00528[c]             M    	-48.51628567	     1000.00     1000.00    -1000.00    -1000.00
R05185[c]             M    	0.00000000	     1000.00     1000.00    -1000.00    -1000.00
R04037[c]             M    	0.00000000	     1000.00     1000.00    -1000.00    -1000.00
R03457[c]             M    	0.00000000	     1000.00     1000.00    -1000.00    -1000.00
R01163[c]             M    	0.00000000	     1000.00     1000.00    -1000.00    -1000.00
R01083[c]             M    	0.00000000	     1000.00     1000.00    -1000.00    -1000.00
R01230[c]             M    	0.00000000	     1000.00     1000.00    -1000.00    -1000.00
R02821[c]             M    	0.00000000	     1000.00     1000.00    -1000.00    -1000.00
R10049[c]             M    	0.00000000	     1000.00     1000.00    -1000.00    -1000.00
R07399[c]             M    	5.59381680	     1000.00     1000.00    -1000.00    -1000.00
R03425[c]             M    	1.24307040	     1000.00     1000.00    -1000.00    -1000.00
R03815[c]             M    	1.24307040	     1000.00     1000.00    -1000.00    -1000.00
R01777[c]             M    	0.00000000	     1000.00     1000.00    -1000.00    -1000.00
R12084[c]             M    	0.00000000	     1000.00     1000.00    -1000.00    -1000.00
R00392[c]             M    	0.00000000	     1000.00     1000.00    -1000.00    -1000.00
R00694[c]             M    	0.00000000	     1000.00     1000.00    -1000.00    -1000.00
R07276[c]             M    	-0.31076760	     1000.00     1000.00    -1000.00    -1000.00
R00357[c]             M    	0.00000000	     1000.00     1000.00    -1000.00    -1000.00
R06837[c]             DB-> 		0.00000000	     1000.00     1000.00    -1000.00    -1000.00
R02340[c]             DB-> 		0.31076760	     1000.00     1000.00    -1000.00    -1000.00
R01398[c]             DB-> 		0.15538380	     1000.00     1000.00    -1000.00    -1000.00
R03444[c]             DB<- 		-1.24307040	     1000.00     1000.00    -1000.00    -1000.00
R04475[c]             DB<- 		0.00000000	     1000.00     1000.00    -1000.00    -1000.00
R04440[c]             DB<- 		-0.62153520	     1000.00     1000.00    -1000.00    -1000.00
R01090[c]             DB<- 		-0.31076760	     1000.00     1000.00    -1000.00    -1000.00
R00529[c]             DB-> 		21.14700675	     1000.00     1000.00    -1000.00    -1000.00
R01288[c]             DB-> 		0.31076760	     1000.00     1000.00    -1000.00    -1000.00
R03084[c]             DB-> 		0.93230280	     1000.00     1000.00    -1000.00    -1000.00
R02413[c]             DB<- 		-0.93230280	     1000.00     1000.00    -1000.00    -1000.00
R09778[c]             DB<- 		-1.24307040	     1000.00     1000.00    -1000.00    -1000.00
R05071[c]             DB-> 		0.62153520	     1000.00     1000.00    -1000.00    -1000.00
R05068[c]             DB<- 		-0.31076760	     1000.00     1000.00    -1000.00    -1000.00
R03968[c]             DB-> 		0.31076760	     1000.00     1000.00    -1000.00    -1000.00
R04371[c]             DB-> 		1.24307040	     1000.00     1000.00    -1000.00    -1000.00
R09777[c]             DB<- 		-1.24307040	     1000.00     1000.00    -1000.00    -1000.00
R02735[c]             DB-> 		1.55383800	     1000.00     1000.00    -1000.00    -1000.00
R01939[c]             DB-> 		1.24307040	     1000.00     1000.00    -1000.00    -1000.00
R00551[c]             DB<- 		-0.15538380	     1000.00     1000.00    -1000.00    -1000.00
R00582[c]             DB<- 		0.00000000	     1000.00     1000.00    -1000.00    -1000.00
R00897[c]             DB-> 		0.00000000	     1000.00     1000.00    -1000.00    -1000.00
CP1: Model status:         1.00 solver status:         1.00 (iterations         1.00)
CP2: Model status:         1.00 solver status:         1.00 (iterations         1.00)
CP3: Model status:         1.00 solver status:         1.00 (iterations         1.00)
FBA: Model status:         1.00 solver status:         1.00
Number omegas:         0.00
new model biomass rate: 3.10767600
solve time: 0.97400020


************************           CONNECTING PROBLEMS SOLUTION 18          ************************

OUTER OBJECTIVE VALUE:       212.00
INNER OBJECTIVE VALUE 1:        21.00
INNER OBJECTIVE VALUE 2:         2.00

RXN TO ADD           DIRECTION   DELTA       RHO         OMEGA        ZETA  SOLVED RATE
------------------------------------------------------------------------------------------
R06837[c]            ->          1.00        0.00        0.00        1.00	0.00900000
R02415[c]            XX          0.00        0.00        0.00        0.00	0.00000000
R02340[c]            ->          1.00        0.00        0.00        1.00	0.01000000
R01398[c]            ->          1.00        0.00        0.00        1.00	0.00500000
R03444[c]            <-          0.00        1.00        0.00        1.00	-0.04000000
R02733[c]            XX          0.00        0.00        0.00        0.00	0.00000000
R04475[c]            <-          0.00        1.00        0.00        1.00	-0.00100000
R04440[c]            <-          0.00        1.00        0.00        1.00	-0.02000000
R01090[c]            <-          0.00        1.00        0.00        1.00	-0.01000000
R00529[c]            XX          0.00        0.00        0.00        0.00	0.00000000
R00861[c]            XX          0.00        0.00        0.00        0.00	0.00000000
R01288[c]            ->          1.00        0.00        0.00        1.00	0.01000000
R04560[c]            XX          0.00        0.00        0.00        0.00	0.00000000
R00330[c]            XX          0.00        0.00        0.00        0.00	0.00000000
R00650[c]            XX          0.00        0.00        0.00        0.00	0.00000000
R03084[c]            ->          1.00        0.00        0.00        1.00	0.03000000
R02413[c]            <-          0.00        1.00        0.00        1.00	-0.03000000
R00355[c]            XX          0.00        0.00        0.00        0.00	0.00000000
R03443[c]            XX          0.00        0.00        0.00        0.00	0.00000000
R04390[c]            XX          0.00        0.00        0.00        0.00	0.00000000
R02315[c]            XX          0.00        0.00        0.00        0.00	0.00000000
R09778[c]            <-          0.00        1.00        0.00        1.00	-0.04000000
R05071[c]            ->          1.00        0.00        0.00        1.00	0.02000000
R05068[c]            <-          0.00        1.00        0.00        1.00	-0.01000000
R03968[c]            ->          1.00        0.00        0.00        1.00	0.01000000
R00509[c]            XX          0.00        0.00        0.00        0.00	0.00000000
R04035[c]            XX          0.00        0.00        0.00        0.00	0.00000000
R03243[c]            XX          0.00        0.00        0.00        0.00	0.00000000
R03013[c]            XX          0.00        0.00        0.00        0.00	0.00000000
R00491[c]            XX          0.00        0.00        0.00        0.00	0.00000000
R00221[c]            <->         1.00        1.00        1.00        1.00	0.07675000
R04371[c]            ->          1.00        0.00        0.00        1.00	0.04000000
R09777[c]            <->         1.00        1.00        1.00        1.00	-0.04000000
R02735[c]            ->          1.00        0.00        0.00        1.00	0.05000000
R00332[c]            XX          0.00        0.00        0.00        0.00	0.00000000
R01939[c]            ->          1.00        0.00        0.00        1.00	0.04000000
R00551[c]            <-          0.00        1.00        0.00        1.00	-0.00500000
R00253[c]            XX          0.00        0.00        0.00        0.00	0.00000000
R00582[c]            ->          1.00        0.00        0.00        1.00	0.00200000
R01215[c]            XX          0.00        0.00        0.00        0.00	0.00000000
R01373[c]            XX          0.00        0.00        0.00        0.00	0.00000000
R00859[c]            XX          0.00        0.00        0.00        0.00	0.00000000
R07358[c]            XX          0.00        0.00        0.00        0.00	0.00000000
R00897[c]            XX          0.00        0.00        0.00        0.00	0.00000000
Total reactions to be added:        21.00 (should be:        21.00)

MODEL RXN            DIRECTION  THETA        LAMBDA     SOLVED RATE
--------------------------------------------------------------------
R001ex               <-          1.00        0.00		-1.47461720
R002ex               <-          1.00        0.00		-0.64086720
R003ex               <-          1.00        0.00		-0.28600000
R004ex               ->          0.00        1.00		0.00900000
R005ex               ->          0.00        1.00		5.15983333
R006ex               ->          0.00        1.00		4.53658333
R007ex               <-          1.00        0.00		-0.26000000
R008ex               <-          1.00        0.00		-0.02000000
R007t                ->          0.00        1.00		1.47461720
R008t                ->          0.00        1.00		0.64086720
R009t                ->          0.00        1.00		5.15983333
R010t                ->          0.00        1.00		4.53658333
R011t                ->          0.00        1.00		0.28600000
R012t                <-          1.00        0.00		-0.00900000
R013t                ->          0.00        1.00		0.26000000
R014t                ->          0.00        1.00		0.02000000
R00801[c]            ->          0.00        1.00		1.47461720
R08639[c]            <-          1.00        0.00		-2.55250000
R012[c]              ->          0.00        1.00		0.10000000
R013[c]              ->          0.00        1.00		0.10000000
R04779[c]            ->          0.00        1.00		2.53583333
R01070[c]            ->          0.00        1.00		2.53583333
R01015[c]            <-          1.00        0.00		-3.90945053
R01061[c]            ->          0.00        1.00		6.43195053
R00658[c]            ->          0.00        1.00		6.43095053
R00200[c]            <-          1.00        0.00		-6.37095053
R00014[c]            ->          0.00        1.00		4.64558333
R00755[c]            ->          0.00        1.00		4.64558333
R00754[c]            ->          0.00        1.00		4.53658333
R00710[c]            ->          0.00        1.00		0.33850000
R09532[c]            ->          0.00        1.00		6.43195053
R00760[c]            ->          0.00        1.00		0.00100000
R00771[c]            <-          1.00        0.00		-0.00100000
R02740[c]            ->          0.00        1.00		2.55250000
R01662[c]            ->          0.00        1.00		6.43195053
R00959[c]            ->          0.00        1.00		2.55250000
R00303[c]            <-          1.00        0.00		-2.55150000
R01519[c]            <-          1.00        0.00		-1.37261720
R00004[c]            ->          0.00        1.00		0.36950000
R00122[c]            ->          0.00        1.00		0.36050000
R01624[c]            ->          0.00        1.00		0.00600000
R00233[c]            <-          1.00        0.00		-0.03300000
R01626[c]            ->          0.00        1.00		0.03300000
R04355[c]            ->          0.00        1.00		0.00600000
R04533[c]            <-          1.00        0.00		-0.00600000
R04428[c]            ->          0.00        1.00		0.00600000
R04430[c]            <-          1.00        0.00		-0.00600000
R04952[c]            ->          0.00        1.00		0.00600000
R04953[c]            <-          1.00        0.00		-0.00600000
R04954[c]            ->          0.00        1.00		0.00600000
R04956[c]            <-          1.00        0.00		-0.00600000
R04957[c]            ->          0.00        1.00		0.00600000
R04536[c]            <-          1.00        0.00		-0.00600000
R04537[c]            ->          0.00        1.00		0.00600000
R04959[c]            <-          1.00        0.00		-0.00600000
R04960[c]            ->          0.00        1.00		0.00500000
R04534[c]            <-          1.00        0.00		-0.00500000
R04535[c]            ->          0.00        1.00		0.00500000
R04962[c]            <-          1.00        0.00		-0.00500000
R08158[c]            ->          0.00        1.00		0.00100000
R04964[c]            <-          1.00        0.00		-0.00400000
R04965[c]            ->          0.00        1.00		0.00400000
R04725[c]            <-          1.00        0.00		-0.00400000
R04014[c]            ->          0.00        1.00		0.00100000
R04726[c]            ->          0.00        1.00		0.00300000
R04566[c]            <-          1.00        0.00		-0.00300000
R04568[c]            ->          0.00        1.00		0.00300000
R08159[c]            ->          0.00        1.00		0.00100000
R04968[c]            ->          0.00        1.00		0.00200000
R04543[c]            <-          1.00        0.00		-0.00200000
R04544[c]            ->          0.00        1.00		0.00200000
R01706[c]            ->          0.00        1.00		0.00100000
R07762[c]            ->          0.00        1.00		0.00100000
R07763[c]            ->          0.00        1.00		0.00100000
R07765[c]            ->          0.00        1.00		0.00100000
R01538[c]            <-          1.00        0.00		-1.37261720
R08570[c]            <-          1.00        0.00		-1.37261720
R08571[c]            ->          0.00        1.00		0.00100000
R08572[c]            <-          1.00        0.00		-0.00100000
R00235[c]            ->          0.00        1.00		0.34950000
R00305[c]            <-          1.00        0.00		-1.37261720
R08157[c]            ->          0.00        1.00		0.00100000
R04963[c]            ->          0.00        1.00		0.00400000
R04967[c]            <-          1.00        0.00		-0.00300000
R07764[c]            ->          0.00        1.00		0.00100000
R04970[c]            <-          1.00        0.00		-0.00200000
R08163[c]            ->          0.00        1.00		0.00100000
biomass              ->          0.00        1.00		0.10000000
biomass_si           ->          0.00        1.00		0.10000000
ATPM                 ->          0.00        1.00		2.00000000
R00866[c]            ->          0.00        1.00		1.37361720
R01641[c]            <-          1.00        0.00		-0.00666667
R01621[c]            XX          0.00        0.00		0.00000000
R01049[c]            ->          0.00        1.00		0.00100000
R01057[c]            <-          1.00        0.00		-0.00900000
R06836[c]            ->          0.00        1.00		0.00900000
R01826[c]            ->          0.00        1.00		0.03000000
R03083[c]            ->          0.00        1.00		0.03000000
R10050[c]            XX          0.00        0.00		0.00000000
R02412[c]            ->          0.00        1.00		0.03000000
R03460[c]            ->          0.00        1.00		0.03000000
R01715[c]            ->          0.00        1.00		0.02000000
R01073[c]            <-          1.00        0.00		-0.01000000
R03509[c]            ->          0.00        1.00		0.01000000
R00674[c]            ->          0.00        1.00		0.01000000
R00691[c]            ->          0.00        1.00		0.01000000
R00734[c]            <-          1.00        0.00		-0.01000000
R01728[c]            ->          0.00        1.00		0.01000000
R00009[c]            XX          0.00        0.00		0.00000000
R02649[c]            XX          0.00        0.00		0.00000000
R10931[c]            ->          0.00        1.00		0.02000000
R02283[c]            XX          0.00        0.00		0.00000000
R10932[c]            ->          0.00        1.00		0.02000000
R10933[c]            ->          0.00        1.00		0.02000000
R00669[c]            XX          0.00        0.00		0.00000000
R01086[c]            XX          0.00        0.00		0.00000000
R00774[c]            <-          1.00        0.00		-0.00500000
R00005[c]            <-          1.00        0.00		-0.00500000
R00271[c]            <-          1.00        0.00		-0.04000000
R09779[c]            <-          1.00        0.00		-0.04000000
R00480[c]            <-          1.00        0.00		-0.02000000
R10147[c]            ->          0.00        1.00		0.05000000
R04198[c]            <-          1.00        0.00		-0.05000000
R04364[c]            XX          0.00        0.00		0.00000000
R00451[c]            ->          0.00        1.00		0.05000000
R03898[c]            ->          0.00        1.00		0.32950000
R00226[c]            <-          1.00        0.00		-0.02000000
R02199[c]            <-          1.00        0.00		-0.01000000
R01213[c]            <-          1.00        0.00		-0.01000000
R04426[c]            ->          0.00        1.00		0.01000000
R01652[c]            <-          1.00        0.00		-0.01000000
R00945[c]            ->          0.00        1.00		0.10475000
R04125[c]            ->          0.00        1.00		0.11475000
R00751[c]            ->          0.00        1.00		0.22950000
R04173[c]            <-          1.00        0.00		-0.00200000
R01388[c]            XX          0.00        0.00		0.00000000
R00588[c]            XX          0.00        0.00		0.00000000
R02291[c]            ->          0.00        1.00		0.02000000
R01773[c]            ->          0.00        1.00		0.07000000
R01466[c]            <-          1.00        0.00		-0.08000000
R00258[c]            <-          1.00        0.00		-0.01000000
R02021[c]            XX          0.00        0.00		0.00000000
R00858[c]            <-          1.00        0.00		-0.02000000
R00586[c]            XX          0.00        0.00		0.00000000
R09497[c]            ->          0.00        1.00		0.40550000
R00792[c]            XX          0.00        0.00		0.00000000
R00791[c]            ->          0.00        1.00		0.14550000
R00294[c]            <-          1.00        0.00		-2.57811720
R05186[c]            XX          0.00        0.00		0.00000000
R00114[c]            ->          0.00        1.00		0.14500000
R00021[c]            <-          1.00        0.00		-0.13600000
R04640[c]            XX          0.00        0.00		0.00000000
R04558[c]            XX          0.00        0.00		0.00000000
R03012[c]            XX          0.00        0.00		0.00000000
R00941[c]            XX          0.00        0.00		0.00000000
R01127[c]            XX          0.00        0.00		0.00000000
R01130[c]            XX          0.00        0.00		0.00000000
R03314[c]            ->          0.00        1.00		0.10100000
R01248[c]            <-          1.00        0.00		-0.10100000
R00671[c]            <-          1.00        0.00		-0.09100000
R00367[c]            XX          0.00        0.00		0.00000000
R00946[c]            ->          0.00        1.00		0.01000000
R00385[c]            XX          0.00        0.00		0.00000000
R01217[c]            ->          0.00        1.00		0.01000000
R01776[c]            ->          0.00        1.00		0.01100000
R03217[c]            ->          0.00        1.00		0.01100000
R03232[c]            XX          0.00        0.00		0.00000000
R02568[c]            ->          0.00        1.00		1.37361720
R01830[c]            ->          0.00        1.00		0.02333333
R01529[c]            <-          1.00        0.00		-0.01666667
R01714[c]            ->          0.00        1.00		0.03000000
R01731[c]            XX          0.00        0.00		0.00000000
R03508[c]            ->          0.00        1.00		0.01000000
R00150[c]            ->          0.00        1.00		0.00500000
R10930[c]            ->          0.00        1.00		0.02000000
R01954[c]            XX          0.00        0.00		0.00000000
R03098[c]            XX          0.00        0.00		0.00000000
R09775[c]            <-          1.00        0.00		-0.04000000
R09776[c]            <-          1.00        0.00		-0.04000000
R00715[c]            XX          0.00        0.00		0.00000000
R04365[c]            ->          0.00        1.00		0.00100000
R03896[c]            ->          0.00        1.00		0.32950000
R00994[c]            <-          1.00        0.00		-0.32950000
R00996[c]            <-          1.00        0.00		-0.31950000
R08648[c]            ->          0.00        1.00		0.01000000
R04441[c]            ->          0.00        1.00		0.02000000
R01214[c]            <-          1.00        0.00		-0.01000000
R04001[c]            <-          1.00        0.00		-0.01000000
R01071[c]            XX          0.00        0.00		0.00000000
R01135[c]            XX          0.00        0.00		0.00000000
R00667[c]            ->          0.00        1.00		0.10100000
R01565[c]            XX          0.00        0.00		0.00000000
R04405[c]            XX          0.00        0.00		0.00000000
R02026[c]            XX          0.00        0.00		0.00000000
R00530[c]            XX          0.00        0.00		0.00000000
R05712[c]            <-          1.00        0.00		-0.26000000
R07613[c]            <-          1.00        0.00		-0.04900000
R00259[c]            XX          0.00        0.00		0.00000000
R02492[c]            ->          0.00        1.00		2.57811720
R03260[c]            <-          1.00        0.00		-0.01100000
R11487[c]            ->          0.00        1.00		1.77811720
R00359[c]            XX          0.00        0.00		0.00000000
R00256[c]            <-          1.00        0.00		-0.00100000
R01514[c]            ->          0.00        1.00		0.00200000
R01513[c]            ->          0.00        1.00		0.00200000
R00891[c]            ->          0.00        1.00		0.01000000
R00589[c]            ->          0.00        1.00		0.07675000
R01056[c]            <-          1.00        0.00		-0.01666667
R01827[c]            ->          0.00        1.00		0.00666667
R08569[c]            XX          0.00        0.00		0.00000000
R00985[c]            ->          0.00        1.00		0.01000000
R10929[c]            ->          0.00        1.00		0.02000000
R07245[c]            XX          0.00        0.00		0.00000000
R00552[c]            <-          1.00        0.00		-0.00500000
R01934[c]            <-          1.00        0.00		-0.04000000
R02734[c]            ->          0.00        1.00		0.00100000
R05069[c]            ->          0.00        1.00		0.01000000
R05070[c]            ->          0.00        1.00		0.01000000
R01771[c]            <-          1.00        0.00		-0.08000000
R00483[c]            ->          0.00        1.00		0.01000000
R08553[c]            XX          0.00        0.00		0.00000000
R00528[c]            <-          1.00        0.00		-1.79811720
R05185[c]            XX          0.00        0.00		0.00000000
R04037[c]            XX          0.00        0.00		0.00000000
R03457[c]            XX          0.00        0.00		0.00000000
R01163[c]            XX          0.00        0.00		0.00000000
R01083[c]            XX          0.00        0.00		0.00000000
R01230[c]            XX          0.00        0.00		0.00000000
R02821[c]            XX          0.00        0.00		0.00000000
R10049[c]            XX          0.00        0.00		0.00000000
R07399[c]            ->          0.00        1.00		0.32950000
R03425[c]            ->          0.00        1.00		0.11475000
R03815[c]            ->          0.00        1.00		0.11475000
R01777[c]            <-          1.00        0.00		-0.00100000
R12084[c]            XX          0.00        0.00		0.00000000
R00392[c]            XX          0.00        0.00		0.00000000
R00694[c]            XX          0.00        0.00		0.00000000
R07276[c]            <-          1.00        0.00		-0.01000000
R00357[c]            XX          0.00        0.00		0.00000000


METABOLITES NEWLY PRODUCABLE THROUGH OPTFILL
--------------------------------------------
C00620[c]
C01151[c]
C00493[c]
C03506[c]
C00463[c]
C00118[c]
C00169[c]
C00077[c]
C00009[c]
C00327[c]
C01251[c]
C00001[c]
C00033[c]
C00666[c]
C04421[c]
C00026[c]
C04462[c]
C00025[c]
C04272[c]
C00006[c]
C00005[c]
C00080[c]
C00123[c]
C00233[c]
C00002[c]
C00059[c]
C00013[c]
C00283[c]
C00094[c]
C01118[c]
C00155[c]
C00042[c]
C00101[c]
C00008[c]
C00073[c]
C00944[c]
C00049[c]
C19889[c]
C06010[c]
C06007[c]
C14463[c]
C02504[c]
C02631[c]
C00740[c]
C00022[c]
C00014[c]
C05662[c]
C19887[c]
C00680[c]
C00956[c]
C00322[c]
C00062[c]
C00086[c]
C00064[c]
C01005[c]
C00065[c]
C00183[c]
C00141[c]
C00041[c]
C00254[c]
C00011[c]
C00139[c]
C00138[c]
C00004[c]
C15602[c]
C00003[c]
C15603[c]
C00097[c]
C00089[e]
C00001[e]
C00080[e]
C00009[e]
C00011[e]
C00469[e]
C00244[e]
C00059[e]
C00089[c]
C00469[c]
C00244[c]
C00095[c]
C00031[c]
C00103[c]
C00092[c]
C00267[c]
C00221[c]
C05345[c]
C05378[c]
C00111[c]
C00236[c]
C00631[c]
C00074[c]
C00068[c]
C05125[c]
C00084[c]
C01159[c]
C00085[c]
C00668[c]
C00198[c]
C00257[c]
C00020[c]
C00024[c]
C00229[c]
C00010[c]
C03939[c]
C00083[c]
C01209[c]
C05744[c]
C04618[c]
C04246[c]
C05745[c]
C05746[c]
C05747[c]
C05748[c]
C05749[c]
C05750[c]
C04620[c]
C05751[c]
C05752[c]
C05753[c]
C04619[c]
C05754[c]
C05755[c]
C01571[c]
C05757[c]
C05756[c]
C05758[c]
C05223[c]
C02679[c]
C05759[c]
C04688[c]
C05760[c]
C05761[c]
C06424[c]
C05762[c]
C04633[c]
C05763[c]
C05764[c]
C00249[c]
C16219[c]
C16220[c]
C16221[c]
C04088[c]
C00204[c]
C00577[c]
C00258[c]
C06423[c]
C01530[c]
C00152[c]
C00037[c]
C00407[c]
C00047[c]
C00079[c]
C00148[c]
C00188[c]
C00078[c]
C00082[c]
biomass_wt
C01094[c]
C05382[c]
C00117[c]
C00231[c]
C00119[c]
C00279[c]
C04691[c]
C03175[c]
C01269[c]
C00251[c]
C04302[c]
C00108[c]
C01302[c]
C00826[c]
C01179[c]
C20949[c]
C20950[c]
C20951[c]
C19885[c]
C00288[c]
C01010[c]
C03082[c]
C00441[c]
C20258[c]
C03972[c]
C02226[c]
C06032[c]
C00671[c]
C04411[c]
C04236[c]
C00143[c]
C01242[c]
C02972[c]
C03232[c]
C00263[c]
C01102[c]
C00088[c]
C00533[c]
C00126[c]
C00887[c]
C00125[c]
C01165[c]
C03912[c]
C00440[c]
C01077[c]
C02291[c]
C00199[c]
C20948[c]
C19886[c]
C00091[c]
C02612[c]
C00109[c]
C06006[c]
C00197[c]
C02051[c]


METABOLITES THAT CAN NOW BE PRODUCED
Metabolite  Origin   x(i)
------------------------------------
C00620[c]            M         1.00
C01151[c]            M         1.00
C00493[c]            M         1.00
C03506[c]            M         1.00
C00463[c]            M         1.00
C00118[c]            M         1.00
C00169[c]            M         1.00
C00077[c]            M         1.00
C00009[c]            M         1.00
C00327[c]            M         1.00
C01251[c]            M         1.00
C00001[c]            M         1.00
C00033[c]            M         1.00
C00666[c]            M         1.00
C04421[c]            M         1.00
C00026[c]            M         1.00
C04462[c]            M         1.00
C00025[c]            M         1.00
C04272[c]            M         1.00
C00006[c]            M         1.00
C00005[c]            M         1.00
C00080[c]            M         1.00
C00123[c]            M         1.00
C00233[c]            M         1.00
C00002[c]            M         1.00
C00059[c]            M         1.00
C00013[c]            M         1.00
C00224[c]            M         0.00
C00283[c]            M         1.00
C00094[c]            M         1.00
C01118[c]            M         1.00
C00155[c]            M         1.00
C00042[c]            M         1.00
C00234[c]            M         0.00
C04677[c]            M         0.00
C00101[c]            M         1.00
C04734[c]            M         0.00
C00035[c]            M         0.00
C00008[c]            M         1.00
C00044[c]            M         0.00
C00019[c]            M         0.00
C00021[c]            M         0.00
C00073[c]            M         1.00
C00944[c]            M         1.00
C00049[c]            M         1.00
C00036[c]            M         0.00
C01250[c]            M         0.00
C04133[c]            M         0.00
C00449[c]            M         0.00
C19889[c]            M         1.00
C06010[c]            M         1.00
C06007[c]            M         1.00
C14463[c]            M         1.00
C02504[c]            M         1.00
C02631[c]            M         1.00
C00053[c]            M         0.00
C02739[c]            M         0.00
C02741[c]            M         0.00
C01267[c]            M         0.00
C00860[c]            M         0.00
C00402[c]            M         0.00
C00740[c]            M         1.00
C00022[c]            M         1.00
C00014[c]            M         1.00
C05662[c]            M         1.00
C19887[c]            M         1.00
C00680[c]            M         1.00
C00144[c]            M         0.00
C00956[c]            M         1.00
C00322[c]            M         1.00
C00062[c]            M         1.00
C00086[c]            M         1.00
C00064[c]            M         1.00
C01005[c]            M         1.00
C00065[c]            M         1.00
C00183[c]            M         1.00
C00141[c]            M         1.00
C00041[c]            M         1.00
C00254[c]            M         1.00
C00166[c]            M         0.00
C00011[c]            M         1.00
C00139[c]            M         1.00
C00138[c]            M         1.00
C00004[c]            M         1.00
C15602[c]            M         1.00
C00003[c]            M         1.00
C15603[c]            M         1.00
C00979[c]            M         0.00
C00097[c]            M         1.00
C00089[e]            M         1.00
C00001[e]            M         1.00
C00080[e]            M         1.00
C00009[e]            M         1.00
C00011[e]            M         1.00
C00469[e]            M         1.00
C00244[e]            M         1.00
C00059[e]            M         1.00
C00089[c]            M         1.00
C00469[c]            M         1.00
C00244[c]            M         1.00
C00095[c]            M         1.00
C00031[c]            M         1.00
C00103[c]            M         1.00
C00092[c]            M         1.00
C00267[c]            M         1.00
C00221[c]            M         1.00
C05345[c]            M         1.00
C05378[c]            M         1.00
C00111[c]            M         1.00
C00236[c]            M         1.00
C00631[c]            M         1.00
C00074[c]            M         1.00
C00068[c]            M         1.00
C05125[c]            M         1.00
C00084[c]            M         1.00
C01159[c]            M         1.00
C00085[c]            M         1.00
C00668[c]            M         1.00
C00198[c]            M         1.00
C00257[c]            M         1.00
C00020[c]            M         1.00
C00024[c]            M         1.00
C00229[c]            M         1.00
C00010[c]            M         1.00
C03939[c]            M         1.00
C00083[c]            M         1.00
C01209[c]            M         1.00
C05744[c]            M         1.00
C04618[c]            M         1.00
C04246[c]            M         1.00
C05745[c]            M         1.00
C05746[c]            M         1.00
C05747[c]            M         1.00
C05748[c]            M         1.00
C05749[c]            M         1.00
C05750[c]            M         1.00
C04620[c]            M         1.00
C05751[c]            M         1.00
C05752[c]            M         1.00
C05753[c]            M         1.00
C04619[c]            M         1.00
C05754[c]            M         1.00
C05755[c]            M         1.00
C01571[c]            M         1.00
C05757[c]            M         1.00
C05756[c]            M         1.00
C05758[c]            M         1.00
C05223[c]            M         1.00
C02679[c]            M         1.00
C05759[c]            M         1.00
C04688[c]            M         1.00
C05760[c]            M         1.00
C05761[c]            M         1.00
C06424[c]            M         1.00
C05762[c]            M         1.00
C04633[c]            M         1.00
C05763[c]            M         1.00
C05764[c]            M         1.00
C00249[c]            M         1.00
C16219[c]            M         1.00
C16220[c]            M         1.00
C16221[c]            M         1.00
C04088[c]            M         1.00
C00204[c]            M         1.00
C00577[c]            M         1.00
C00258[c]            M         1.00
C06423[c]            M         1.00
C01530[c]            M         1.00
C00152[c]            M         1.00
C00037[c]            M         1.00
C00407[c]            M         1.00
C00047[c]            M         1.00
C00079[c]            M         1.00
C00148[c]            M         1.00
C00188[c]            M         1.00
C00078[c]            M         1.00
C00082[c]            M         1.00
biomass_wt           M         1.00
C01094[c]            M         1.00
C05382[c]            M         1.00
C00117[c]            M         1.00
C00231[c]            M         1.00
C00227[c]            M         0.00
C00119[c]            M         1.00
C00279[c]            M         1.00
C04691[c]            M         1.00
C00546[c]            M         0.00
C16848[c]            M         0.00
C03175[c]            M         1.00
C01269[c]            M         1.00
C00251[c]            M         1.00
C04302[c]            M         1.00
C00108[c]            M         1.00
C01302[c]            M         1.00
C00826[c]            M         1.00
C01179[c]            M         1.00
C00027[c]            M         0.00
C00007[c]            M         0.00
C00624[c]            M         0.00
C20949[c]            M         1.00
C20950[c]            M         1.00
C00437[c]            M         0.00
C20951[c]            M         1.00
C19885[c]            M         1.00
C03406[c]            M         0.00
C00122[c]            M         0.00
C00288[c]            M         1.00
C01010[c]            M         1.00
C03082[c]            M         1.00
C00441[c]            M         1.00
C20258[c]            M         1.00
C03972[c]            M         1.00
C05539[c]            M         0.00
C02226[c]            M         1.00
C06032[c]            M         1.00
C00671[c]            M         1.00
C04411[c]            M         1.00
C04236[c]            M         1.00
C00143[c]            M         1.00
C01242[c]            M         1.00
C02972[c]            M         1.00
C03232[c]            M         1.00
C00168[c]            M         0.00
C00048[c]            M         0.00
C00263[c]            M         1.00
C01102[c]            M         1.00
C00342[c]            M         0.00
C00343[c]            M         0.00
C00054[c]            M         0.00
C00088[c]            M         1.00
C06259[c]            M         0.00
C06260[c]            M         0.00
C00533[c]            M         1.00
C00126[c]            M         1.00
C00887[c]            M         1.00
C00125[c]            M         1.00
C00697[c]            M         0.00
C02745[c]            M         0.00
C02869[c]            M         0.00
C00282[c]            M         0.00
C04896[c]            M         0.00
C04916[c]            M         0.00
C04666[c]            M         0.00
C01929[c]            M         0.00
C00130[c]            M         0.00
C00655[c]            M         0.00
C01165[c]            M         1.00
C03912[c]            M         1.00
C00213[c]            M         0.00
C00440[c]            M         1.00
C00040[c]            M         0.00
C00605[c]            M         0.00
C01077[c]            M         1.00
C02291[c]            M         1.00
C04261[c]            M         0.00
C00615[c]            M         0.00
C00199[c]            M         1.00
C20948[c]            M         1.00
C05560[c]            M         0.00
C19886[c]            M         1.00
C00091[c]            M         1.00
C02612[c]            M         1.00
C00109[c]            M         1.00
C06006[c]            M         1.00
C03794[c]            M         0.00
C01026[c]            M         0.00
C04253[c]            M         0.00
C04570[c]            M         0.00
C04489[c]            M         0.00
C04144[c]            M         0.00
C00320[c]            M         0.00
C00197[c]            M         1.00
C16850[c]            M         0.00
C15532[c]            M         0.00
C00016[c]            M         0.00
C01352[c]            M         0.00
C00135[c]            M         0.00
C00719[c]            M         0.00
C00354[c]            M         0.00
C02051[c]            M         1.00
C00620[c]            DB        1.00
C01151[c]            DB        1.00
C00493[c]            DB        1.00
C00113[c]            DB        0.00
C02637[c]            DB        0.00
C01359[c]            DB        0.00
C03506[c]            DB        1.00
C00463[c]            DB        1.00
C00118[c]            DB        1.00
C00169[c]            DB        1.00
C00077[c]            DB        1.00
C00009[c]            DB        1.00
C00327[c]            DB        1.00
C01251[c]            DB        1.00
C04002[c]            DB        0.00
C00001[c]            DB        1.00
C04390[c]            DB        0.00
C00033[c]            DB        1.00
C00666[c]            DB        1.00
C04421[c]            DB        1.00
C00026[c]            DB        1.00
C04462[c]            DB        1.00
C00025[c]            DB        1.00
C04272[c]            DB        1.00
C00006[c]            DB        1.00
C04181[c]            DB        0.00
C00005[c]            DB        1.00
C00080[c]            DB        1.00
C00123[c]            DB        1.00
C00233[c]            DB        1.00
C00002[c]            DB        1.00
C00059[c]            DB        1.00
C00013[c]            DB        1.00
C00224[c]            DB        0.00
C00283[c]            DB        1.00
C02582[c]            DB        0.00
C00028[c]            DB        0.00
C00094[c]            DB        1.00
C02315[c]            DB        0.00
C00030[c]            DB        0.00
C01118[c]            DB        1.00
C00155[c]            DB        1.00
C00042[c]            DB        1.00
C00234[c]            DB        0.00
C04677[c]            DB        0.00
C00101[c]            DB        1.00
C04734[c]            DB        0.00
C00035[c]            DB        0.00
C00008[c]            DB        1.00
C00044[c]            DB        0.00
C00019[c]            DB        0.00
C00021[c]            DB        0.00
C00073[c]            DB        1.00
C00944[c]            DB        1.00
C00049[c]            DB        1.00
C00036[c]            DB        0.00
C01250[c]            DB        0.00
C04133[c]            DB        0.00
C05535[c]            DB        0.00
C04076[c]            DB        0.00
C11482[c]            DB        0.00
C00449[c]            DB        0.00
C19888[c]            DB        0.00
C19889[c]            DB        1.00
C06010[c]            DB        1.00
C06007[c]            DB        1.00
C14463[c]            DB        1.00
C02504[c]            DB        1.00
C02631[c]            DB        1.00
C00053[c]            DB        0.00
C02739[c]            DB        0.00
C02741[c]            DB        0.00
C01100[c]            DB        0.00
C01267[c]            DB        0.00
C00860[c]            DB        0.00
C00402[c]            DB        0.00
C00740[c]            DB        1.00
C00022[c]            DB        1.00
C00014[c]            DB        1.00
C05662[c]            DB        1.00
C19887[c]            DB        1.00
C00680[c]            DB        1.00
C00144[c]            DB        0.00
C00956[c]            DB        1.00
C00322[c]            DB        1.00
C00062[c]            DB        1.00
C00086[c]            DB        1.00
C00064[c]            DB        1.00
C01005[c]            DB        1.00
C00065[c]            DB        1.00
C00183[c]            DB        1.00
C00141[c]            DB        1.00
C00041[c]            DB        1.00
C00254[c]            DB        1.00
C00166[c]            DB        0.00
C00011[c]            DB        1.00
C00139[c]            DB        1.00
C00138[c]            DB        1.00
C00004[c]            DB        1.00
C15602[c]            DB        1.00
C00003[c]            DB        1.00
C15603[c]            DB        1.00
C00979[c]            DB        0.00
C00097[c]            DB        1.00


FLUX RATES OF THE CURRENT SOLUTION (FBA, max growth)
Reaction    Origin   rate               UB          UB          LB          LB
--------------------------------------------------------------------------------
R001ex                M    	-10.00000000	        0.00        0.00      -10.00      -10.00
R002ex                M    	-10.00000000	     1000.00     1000.00      -10.00      -10.00
R003ex                M    	1000.00000000	     1000.00     1000.00      -10.00      -10.00
R004ex                M    	50.80859370	     1000.00     1000.00      -10.00      -10.00
R005ex                M    	0.00000000	     1000.00     1000.00        0.00        0.00
R006ex                M    	0.00000000	     1000.00     1000.00        0.00        0.00
R007ex                M    	-9.01107392	        0.00        0.00      -10.00      -10.00
R008ex                M    	-0.69315953	        0.00        0.00      -10.00      -10.00
R007t                 M    	10.00000000	     1000.00     1000.00    -1000.00    -1000.00
R008t                 M    	10.00000000	     1000.00     1000.00    -1000.00    -1000.00
R009t                 M    	0.00000000	     1000.00     1000.00    -1000.00    -1000.00
R010t                 M    	0.00000000	     1000.00     1000.00    -1000.00    -1000.00
R011t                 M    	-1000.00000000	     1000.00     1000.00    -1000.00    -1000.00
R012t                 M    	-50.80859370	     1000.00     1000.00    -1000.00    -1000.00
R013t                 M    	9.01107392	     1000.00     1000.00    -1000.00    -1000.00
R014t                 M    	0.69315953	     1000.00     1000.00    -1000.00    -1000.00
R00801[c]             M    	10.00000000	     1000.00     1000.00    -1000.00    -1000.00
R08639[c]             M    	-92.65232412	     1000.00     1000.00    -1000.00    -1000.00
R012[c]               M    	3.46579766	     1000.00     1000.00    -1000.00    -1000.00
R013[c]               M    	3.46579766	     1000.00     1000.00    -1000.00    -1000.00
R04779[c]             M    	92.07469117	     1000.00     1000.00    -1000.00    -1000.00
R01070[c]             M    	92.07469117	     1000.00     1000.00    -1000.00    -1000.00
R01015[c]             M    	-98.60889351	     1000.00     1000.00    -1000.00    -1000.00
R01061[c]             M    	190.22147833	     1000.00     1000.00    -1000.00    -1000.00
R00658[c]             M    	103.85380064	     1000.00     1000.00    -1000.00    -1000.00
R00200[c]             M    	-101.77432204	     1000.00     1000.00    -1000.00    -1000.00
R00014[c]             M    	3.77771945	     1000.00     1000.00    -1000.00    -1000.00
R00755[c]             M    	3.77771945	     1000.00     1000.00    -1000.00    -1000.00
R00754[c]             M    	0.00000000	     1000.00     1000.00    -1000.00    -1000.00
R00710[c]             M    	-2.66866420	     1000.00     1000.00    -1000.00    -1000.00
R09532[c]             M    	190.22147833	     1000.00     1000.00    -1000.00    -1000.00
R00760[c]             M    	0.00000000	     1000.00     1000.00        0.00        0.00
R00771[c]             M    	0.00000000	        0.00        0.00    -1000.00    -1000.00
R02740[c]             M    	92.65232412	     1000.00     1000.00        0.00        0.00
R01662[c]             M    	190.22147833	     1000.00     1000.00        0.00        0.00
R00959[c]             M    	92.65232412	     1000.00     1000.00        0.00        0.00
R00303[c]             M    	-92.65232412	        0.00        0.00    -1000.00    -1000.00
R01519[c]             M    	-92.90188003	     1000.00     1000.00    -1000.00    -1000.00
R00004[c]             M    	84.41388833	     1000.00     1000.00    -1000.00    -1000.00
R00122[c]             M    	33.60529463	     1000.00     1000.00    -1000.00    -1000.00
R01624[c]             M    	0.20794786	     1000.00     1000.00    -1000.00    -1000.00
R00233[c]             M    	-1.14371323	     1000.00     1000.00    -1000.00    -1000.00
R01626[c]             M    	1.14371323	     1000.00     1000.00    -1000.00    -1000.00
R04355[c]             M    	0.20794786	     1000.00     1000.00    -1000.00    -1000.00
R04533[c]             M    	-0.20794786	     1000.00     1000.00    -1000.00    -1000.00
R04428[c]             M    	0.20794786	     1000.00     1000.00    -1000.00    -1000.00
R04430[c]             M    	-0.20794786	     1000.00     1000.00    -1000.00    -1000.00
R04952[c]             M    	0.20794786	     1000.00     1000.00    -1000.00    -1000.00
R04953[c]             M    	-0.20794786	     1000.00     1000.00    -1000.00    -1000.00
R04954[c]             M    	0.20794786	     1000.00     1000.00    -1000.00    -1000.00
R04956[c]             M    	-0.20794786	     1000.00     1000.00    -1000.00    -1000.00
R04957[c]             M    	0.20794786	     1000.00     1000.00    -1000.00    -1000.00
R04536[c]             M    	-0.20794786	     1000.00     1000.00    -1000.00    -1000.00
R04537[c]             M    	0.20794786	     1000.00     1000.00    -1000.00    -1000.00
R04959[c]             M    	-0.20794786	     1000.00     1000.00    -1000.00    -1000.00
R04960[c]             M    	0.17328988	     1000.00     1000.00    -1000.00    -1000.00
R04534[c]             M    	-0.17328988	     1000.00     1000.00    -1000.00    -1000.00
R04535[c]             M    	0.17328988	     1000.00     1000.00    -1000.00    -1000.00
R04962[c]             M    	-0.17328988	     1000.00     1000.00    -1000.00    -1000.00
R08158[c]             M    	0.03465798	     1000.00     1000.00    -1000.00    -1000.00
R04964[c]             M    	-0.13863191	     1000.00     1000.00    -1000.00    -1000.00
R04965[c]             M    	0.13863191	     1000.00     1000.00    -1000.00    -1000.00
R04725[c]             M    	-0.13863191	     1000.00     1000.00    -1000.00    -1000.00
R04014[c]             M    	0.03465798	     1000.00     1000.00    -1000.00    -1000.00
R04726[c]             M    	0.10397393	     1000.00     1000.00    -1000.00    -1000.00
R04566[c]             M    	-0.10397393	     1000.00     1000.00    -1000.00    -1000.00
R04568[c]             M    	0.10397393	     1000.00     1000.00    -1000.00    -1000.00
R08159[c]             M    	0.03465798	     1000.00     1000.00    -1000.00    -1000.00
R04968[c]             M    	0.06931595	     1000.00     1000.00    -1000.00    -1000.00
R04543[c]             M    	-0.06931595	     1000.00     1000.00    -1000.00    -1000.00
R04544[c]             M    	0.06931595	     1000.00     1000.00    -1000.00    -1000.00
R01706[c]             M    	0.03465798	     1000.00     1000.00    -1000.00    -1000.00
R07762[c]             M    	0.03465798	     1000.00     1000.00    -1000.00    -1000.00
R07763[c]             M    	0.03465798	     1000.00     1000.00    -1000.00    -1000.00
R07765[c]             M    	0.03465798	     1000.00     1000.00    -1000.00    -1000.00
R01538[c]             M    	-92.90188003	     1000.00     1000.00    -1000.00    -1000.00
R08570[c]             M    	-92.90188003	     1000.00     1000.00    -1000.00    -1000.00
R08571[c]             M    	-86.36767769	     1000.00     1000.00    -1000.00    -1000.00
R08572[c]             M    	-86.36767769	     1000.00     1000.00    -1000.00    -1000.00
R00235[c]             M    	83.72072880	     1000.00     1000.00    -1000.00    -1000.00
R00305[c]             M    	-92.90188003	     1000.00     1000.00    -1000.00    -1000.00
R08157[c]             M    	0.03465798	     1000.00     1000.00    -1000.00    -1000.00
R04963[c]             M    	0.13863191	     1000.00     1000.00    -1000.00    -1000.00
R04967[c]             M    	-0.10397393	     1000.00     1000.00    -1000.00    -1000.00
R07764[c]             M    	0.03465798	     1000.00     1000.00    -1000.00    -1000.00
R04970[c]             M    	-0.06931595	     1000.00     1000.00    -1000.00    -1000.00
R08163[c]             M    	0.03465798	     1000.00     1000.00    -1000.00    -1000.00
biomass               M    	3.46579766	     1000.00     1000.00        0.00        0.00
biomass_si            M    	3.46579766	     1000.00     1000.00        0.00        0.00
ATPM                  M    	2.00000000	        2.00        2.00        2.00        2.00
R00866[c]             M    	6.53420234	     1000.00     1000.00    -1000.00    -1000.00
R01641[c]             M    	-0.23105318	     1000.00     1000.00    -1000.00    -1000.00
R01621[c]             M    	0.00000000	     1000.00     1000.00    -1000.00    -1000.00
R01049[c]             M    	-50.46201393	     1000.00     1000.00    -1000.00    -1000.00
R01057[c]             M    	-50.80859370	     1000.00     1000.00    -1000.00    -1000.00
R06836[c]             M    	50.80859370	     1000.00     1000.00    -1000.00    -1000.00
R01826[c]             M    	1.03973930	     1000.00     1000.00    -1000.00    -1000.00
R03083[c]             M    	1.03973930	     1000.00     1000.00    -1000.00    -1000.00
R10050[c]             M    	0.00000000	     1000.00     1000.00    -1000.00    -1000.00
R02412[c]             M    	1.03973930	     1000.00     1000.00    -1000.00    -1000.00
R03460[c]             M    	1.03973930	     1000.00     1000.00    -1000.00    -1000.00
R01715[c]             M    	0.69315953	     1000.00     1000.00    -1000.00    -1000.00
R01073[c]             M    	-0.34657977	     1000.00     1000.00    -1000.00    -1000.00
R03509[c]             M    	0.34657977	     1000.00     1000.00    -1000.00    -1000.00
R00674[c]             M    	0.34657977	     1000.00     1000.00    -1000.00    -1000.00
R00691[c]             M    	0.34657977	     1000.00     1000.00    -1000.00    -1000.00
R00734[c]             M    	-0.34657977	     1000.00     1000.00    -1000.00    -1000.00
R01728[c]             M    	0.34657977	     1000.00     1000.00    -1000.00    -1000.00
R00009[c]             M    	0.00000000	     1000.00     1000.00    -1000.00    -1000.00
R02649[c]             M    	0.00000000	     1000.00     1000.00    -1000.00    -1000.00
R10931[c]             M    	0.69315953	     1000.00     1000.00    -1000.00    -1000.00
R02283[c]             M    	0.00000000	     1000.00     1000.00    -1000.00    -1000.00
R10932[c]             M    	0.69315953	     1000.00     1000.00    -1000.00    -1000.00
R10933[c]             M    	0.69315953	     1000.00     1000.00    -1000.00    -1000.00
R00669[c]             M    	0.00000000	     1000.00     1000.00    -1000.00    -1000.00
R01086[c]             M    	0.00000000	     1000.00     1000.00    -1000.00    -1000.00
R00774[c]             M    	-0.17328988	     1000.00     1000.00    -1000.00    -1000.00
R00005[c]             M    	-0.17328988	     1000.00     1000.00    -1000.00    -1000.00
R00271[c]             M    	-1.38631906	     1000.00     1000.00    -1000.00    -1000.00
R09779[c]             M    	-1.38631906	     1000.00     1000.00    -1000.00    -1000.00
R00480[c]             M    	-0.69315953	     1000.00     1000.00    -1000.00    -1000.00
R10147[c]             M    	1.73289883	     1000.00     1000.00    -1000.00    -1000.00
R04198[c]             M    	-1.73289883	     1000.00     1000.00    -1000.00    -1000.00
R04364[c]             M    	0.00000000	     1000.00     1000.00    -1000.00    -1000.00
R00451[c]             M    	1.73289883	     1000.00     1000.00    -1000.00    -1000.00
R03898[c]             M    	-2.98058599	     1000.00     1000.00    -1000.00    -1000.00
R00226[c]             M    	-0.69315953	     1000.00     1000.00    -1000.00    -1000.00
R02199[c]             M    	-0.34657977	     1000.00     1000.00    -1000.00    -1000.00
R01213[c]             M    	-0.34657977	     1000.00     1000.00    -1000.00    -1000.00
R04426[c]             M    	0.34657977	     1000.00     1000.00    -1000.00    -1000.00
R01652[c]             M    	-0.34657977	     1000.00     1000.00    -1000.00    -1000.00
R00945[c]             M    	-3.56977159	     1000.00     1000.00    -1000.00    -1000.00
R04125[c]             M    	-3.22319182	     1000.00     1000.00    -1000.00    -1000.00
R00751[c]             M    	-6.44638365	     1000.00     1000.00    -1000.00    -1000.00
R04173[c]             M    	0.00000000	     1000.00     1000.00    -1000.00    -1000.00
R01388[c]             M    	0.00000000	     1000.00     1000.00    -1000.00    -1000.00
R00588[c]             M    	0.00000000	     1000.00     1000.00    -1000.00    -1000.00
R02291[c]             M    	0.69315953	     1000.00     1000.00    -1000.00    -1000.00
R01773[c]             M    	2.42605836	     1000.00     1000.00    -1000.00    -1000.00
R01466[c]             M    	-2.77263813	     1000.00     1000.00    -1000.00    -1000.00
R00258[c]             M    	-0.34657977	     1000.00     1000.00    -1000.00    -1000.00
R02021[c]             M    	0.00000000	     1000.00     1000.00    -1000.00    -1000.00
R00858[c]             M    	-0.69315953	     1000.00     1000.00    -1000.00    -1000.00
R00586[c]             M    	0.00000000	     1000.00     1000.00    -1000.00    -1000.00
R09497[c]             M    	-490.90228114	     1000.00     1000.00    -1000.00    -1000.00
R00792[c]             M    	0.00000000	     1000.00     1000.00    -1000.00    -1000.00
R00791[c]             M    	-499.91335506	     1000.00     1000.00    -1000.00    -1000.00
R00294[c]             M    	370.27401983	     1000.00     1000.00    -1000.00    -1000.00
R05186[c]             M    	0.00000000	     1000.00     1000.00    -1000.00    -1000.00
R00114[c]             M    	5.02540661	     1000.00     1000.00    -1000.00    -1000.00
R00021[c]             M    	543.44377367	     1000.00     1000.00    -1000.00    -1000.00
R04640[c]             M    	0.00000000	     1000.00     1000.00    -1000.00    -1000.00
R04558[c]             M    	0.00000000	     1000.00     1000.00    -1000.00    -1000.00
R03012[c]             M    	0.00000000	     1000.00     1000.00    -1000.00    -1000.00
R00941[c]             M    	0.00000000	     1000.00     1000.00    -1000.00    -1000.00
R01127[c]             M    	0.00000000	     1000.00     1000.00    -1000.00    -1000.00
R01130[c]             M    	0.00000000	     1000.00     1000.00    -1000.00    -1000.00
R03314[c]             M    	551.58839817	     1000.00     1000.00    -1000.00    -1000.00
R01248[c]             M    	-551.58839817	     1000.00     1000.00    -1000.00    -1000.00
R00671[c]             M    	-551.24181841	     1000.00     1000.00    -1000.00    -1000.00
R00367[c]             M    	0.00000000	     1000.00     1000.00    -1000.00    -1000.00
R00946[c]             M    	0.34657977	     1000.00     1000.00    -1000.00    -1000.00
R00385[c]             M    	0.00000000	     1000.00     1000.00    -1000.00    -1000.00
R01217[c]             M    	0.34657977	     1000.00     1000.00    -1000.00    -1000.00
R01776[c]             M    	86.38939300	     1000.00     1000.00    -1000.00    -1000.00
R03217[c]             M    	86.38939300	     1000.00     1000.00    -1000.00    -1000.00
R03232[c]             M    	0.00000000	     1000.00     1000.00    -1000.00    -1000.00
R02568[c]             M    	6.53420234	     1000.00     1000.00    -1000.00    -1000.00
R01830[c]             M    	0.80868612	     1000.00     1000.00    -1000.00    -1000.00
R01529[c]             M    	-0.57763294	     1000.00     1000.00    -1000.00    -1000.00
R01714[c]             M    	1.03973930	     1000.00     1000.00    -1000.00    -1000.00
R01731[c]             M    	0.00000000	     1000.00     1000.00    -1000.00    -1000.00
R03508[c]             M    	0.34657977	     1000.00     1000.00    -1000.00    -1000.00
R00150[c]             M    	0.17328988	     1000.00     1000.00    -1000.00    -1000.00
R10930[c]             M    	0.69315953	     1000.00     1000.00    -1000.00    -1000.00
R01954[c]             M    	0.00000000	     1000.00     1000.00    -1000.00    -1000.00
R03098[c]             M    	0.00000000	     1000.00     1000.00    -1000.00    -1000.00
R09775[c]             M    	-1.38631906	     1000.00     1000.00    -1000.00    -1000.00
R09776[c]             M    	-1.38631906	     1000.00     1000.00    -1000.00    -1000.00
R00715[c]             M    	0.00000000	     1000.00     1000.00    -1000.00    -1000.00
R04365[c]             M    	86.04281323	     1000.00     1000.00    -1000.00    -1000.00
R03896[c]             M    	-2.98058599	     1000.00     1000.00    -1000.00    -1000.00
R00994[c]             M    	2.98058599	     1000.00     1000.00    -1000.00    -1000.00
R00996[c]             M    	3.32716575	     1000.00     1000.00    -1000.00    -1000.00
R08648[c]             M    	0.34657977	     1000.00     1000.00    -1000.00    -1000.00
R04441[c]             M    	0.69315953	     1000.00     1000.00    -1000.00    -1000.00
R01214[c]             M    	-0.34657977	     1000.00     1000.00    -1000.00    -1000.00
R04001[c]             M    	-0.34657977	     1000.00     1000.00    -1000.00    -1000.00
R01071[c]             M    	0.00000000	     1000.00     1000.00    -1000.00    -1000.00
R01135[c]             M    	0.00000000	     1000.00     1000.00    -1000.00    -1000.00
R00667[c]             M    	551.58839817	     1000.00     1000.00    -1000.00    -1000.00
R01565[c]             M    	0.00000000	     1000.00     1000.00    -1000.00    -1000.00
R04405[c]             M    	0.00000000	     1000.00     1000.00    -1000.00    -1000.00
R02026[c]             M    	0.00000000	     1000.00     1000.00    -1000.00    -1000.00
R00530[c]             M    	0.00000000	     1000.00     1000.00    -1000.00    -1000.00
R05712[c]             M    	-9.01107392	     1000.00     1000.00    -1000.00    -1000.00
R07613[c]             M    	84.30991440	     1000.00     1000.00    -1000.00    -1000.00
R00259[c]             M    	0.00000000	     1000.00     1000.00    -1000.00    -1000.00
R02492[c]             M    	-370.27401983	     1000.00     1000.00    -1000.00    -1000.00
R03260[c]             M    	-86.38939300	     1000.00     1000.00    -1000.00    -1000.00
R11487[c]             M    	-398.00040111	     1000.00     1000.00    -1000.00    -1000.00
R00359[c]             M    	0.00000000	     1000.00     1000.00    -1000.00    -1000.00
R00256[c]             M    	548.12260051	     1000.00     1000.00    -1000.00    -1000.00
R01514[c]             M    	0.00000000	     1000.00     1000.00    -1000.00    -1000.00
R01513[c]             M    	0.00000000	     1000.00     1000.00    -1000.00    -1000.00
R00891[c]             M    	0.34657977	     1000.00     1000.00    -1000.00    -1000.00
R00589[c]             M    	-4.60951089	     1000.00     1000.00    -1000.00    -1000.00
R01056[c]             M    	-0.57763294	     1000.00     1000.00    -1000.00    -1000.00
R01827[c]             M    	0.23105318	     1000.00     1000.00    -1000.00    -1000.00
R08569[c]             M    	0.00000000	     1000.00     1000.00    -1000.00    -1000.00
R00985[c]             M    	0.34657977	     1000.00     1000.00    -1000.00    -1000.00
R10929[c]             M    	0.69315953	     1000.00     1000.00    -1000.00    -1000.00
R07245[c]             M    	0.00000000	     1000.00     1000.00    -1000.00    -1000.00
R00552[c]             M    	-0.17328988	     1000.00     1000.00    -1000.00    -1000.00
R01934[c]             M    	-1.38631906	     1000.00     1000.00    -1000.00    -1000.00
R02734[c]             M    	86.04281323	     1000.00     1000.00    -1000.00    -1000.00
R05069[c]             M    	0.34657977	     1000.00     1000.00    -1000.00    -1000.00
R05070[c]             M    	0.34657977	     1000.00     1000.00    -1000.00    -1000.00
R01771[c]             M    	-2.77263813	     1000.00     1000.00    -1000.00    -1000.00
R00483[c]             M    	0.34657977	     1000.00     1000.00    -1000.00    -1000.00
R08553[c]             M    	0.00000000	     1000.00     1000.00    -1000.00    -1000.00
R00528[c]             M    	397.30724158	     1000.00     1000.00    -1000.00    -1000.00
R05185[c]             M    	0.00000000	     1000.00     1000.00    -1000.00    -1000.00
R04037[c]             M    	0.00000000	     1000.00     1000.00    -1000.00    -1000.00
R03457[c]             M    	0.00000000	     1000.00     1000.00    -1000.00    -1000.00
R01163[c]             M    	0.00000000	     1000.00     1000.00    -1000.00    -1000.00
R01083[c]             M    	0.00000000	     1000.00     1000.00    -1000.00    -1000.00
R01230[c]             M    	0.00000000	     1000.00     1000.00    -1000.00    -1000.00
R02821[c]             M    	0.00000000	     1000.00     1000.00    -1000.00    -1000.00
R10049[c]             M    	0.00000000	     1000.00     1000.00    -1000.00    -1000.00
R07399[c]             M    	-2.98058599	     1000.00     1000.00    -1000.00    -1000.00
R03425[c]             M    	-3.22319182	     1000.00     1000.00    -1000.00    -1000.00
R03815[c]             M    	-3.22319182	     1000.00     1000.00    -1000.00    -1000.00
R01777[c]             M    	-86.04281323	     1000.00     1000.00    -1000.00    -1000.00
R12084[c]             M    	0.00000000	     1000.00     1000.00    -1000.00    -1000.00
R00392[c]             M    	0.00000000	     1000.00     1000.00    -1000.00    -1000.00
R00694[c]             M    	0.00000000	     1000.00     1000.00    -1000.00    -1000.00
R07276[c]             M    	-0.34657977	     1000.00     1000.00    -1000.00    -1000.00
R00357[c]             M    	0.00000000	     1000.00     1000.00    -1000.00    -1000.00
R06837[c]             DB-> 		50.80859370	     1000.00     1000.00    -1000.00    -1000.00
R02340[c]             DB-> 		0.34657977	     1000.00     1000.00    -1000.00    -1000.00
R01398[c]             DB-> 		0.17328988	     1000.00     1000.00    -1000.00    -1000.00
R03444[c]             DB<- 		-1.38631906	     1000.00     1000.00    -1000.00    -1000.00
R04475[c]             DB<- 		-86.04281323	     1000.00     1000.00    -1000.00    -1000.00
R04440[c]             DB<- 		-0.69315953	     1000.00     1000.00    -1000.00    -1000.00
R01090[c]             DB<- 		-0.34657977	     1000.00     1000.00    -1000.00    -1000.00
R01288[c]             DB-> 		0.34657977	     1000.00     1000.00    -1000.00    -1000.00
R03084[c]             DB-> 		1.03973930	     1000.00     1000.00    -1000.00    -1000.00
R02413[c]             DB<- 		-1.03973930	     1000.00     1000.00    -1000.00    -1000.00
R09778[c]             DB<- 		-1.38631906	     1000.00     1000.00    -1000.00    -1000.00
R05071[c]             DB-> 		0.69315953	     1000.00     1000.00    -1000.00    -1000.00
R05068[c]             DB<- 		-0.34657977	     1000.00     1000.00    -1000.00    -1000.00
R03968[c]             DB-> 		0.34657977	     1000.00     1000.00    -1000.00    -1000.00
R00221[c]             DB<->		-4.60951089	     1000.00     1000.00    -1000.00    -1000.00
R04371[c]             DB-> 		1.38631906	     1000.00     1000.00    -1000.00    -1000.00
R09777[c]             DB<->		-1.38631906	     1000.00     1000.00    -1000.00    -1000.00
R02735[c]             DB-> 		1.73289883	     1000.00     1000.00    -1000.00    -1000.00
R01939[c]             DB-> 		1.38631906	     1000.00     1000.00    -1000.00    -1000.00
R00551[c]             DB<- 		-0.17328988	     1000.00     1000.00    -1000.00    -1000.00
R00582[c]             DB-> 		0.00000000	     1000.00     1000.00    -1000.00    -1000.00
CP1: Model status:         1.00 solver status:         1.00 (iterations         1.00)
CP2: Model status:         1.00 solver status:         1.00 (iterations         1.00)
CP3: Model status:         1.00 solver status:         1.00 (iterations         1.00)
FBA: Model status:         1.00 solver status:         1.00
Number omegas:         2.00
new model biomass rate: 3.46579766
solve time: 0.66100024


************************           CONNECTING PROBLEMS SOLUTION 19          ************************

OUTER OBJECTIVE VALUE:       212.00
INNER OBJECTIVE VALUE 1:        21.00
INNER OBJECTIVE VALUE 2:         2.00

RXN TO ADD           DIRECTION   DELTA       RHO         OMEGA        ZETA  SOLVED RATE
------------------------------------------------------------------------------------------
R06837[c]            <-          0.00        1.00        0.00        1.00	-1.48473440
R02415[c]            XX          0.00        0.00        0.00        0.00	0.00000000
R02340[c]            ->          1.00        0.00        0.00        1.00	0.01000000
R01398[c]            ->          1.00        0.00        0.00        1.00	0.00500000
R03444[c]            <-          0.00        1.00        0.00        1.00	-0.04000000
R02733[c]            XX          0.00        0.00        0.00        0.00	0.00000000
R04475[c]            <-          0.00        1.00        0.00        1.00	-0.00100000
R04440[c]            <->         1.00        1.00        1.00        1.00	-0.02000000
R01090[c]            <->         1.00        1.00        1.00        1.00	-0.01000000
R00529[c]            XX          0.00        0.00        0.00        0.00	0.00000000
R00861[c]            XX          0.00        0.00        0.00        0.00	0.00000000
R01288[c]            ->          1.00        0.00        0.00        1.00	0.01000000
R04560[c]            XX          0.00        0.00        0.00        0.00	0.00000000
R00330[c]            XX          0.00        0.00        0.00        0.00	0.00000000
R00650[c]            XX          0.00        0.00        0.00        0.00	0.00000000
R03084[c]            ->          1.00        0.00        0.00        1.00	0.03000000
R02413[c]            <-          0.00        1.00        0.00        1.00	-0.03000000
R00355[c]            XX          0.00        0.00        0.00        0.00	0.00000000
R03443[c]            XX          0.00        0.00        0.00        0.00	0.00000000
R04390[c]            XX          0.00        0.00        0.00        0.00	0.00000000
R02315[c]            XX          0.00        0.00        0.00        0.00	0.00000000
R09778[c]            <-          0.00        1.00        0.00        1.00	-0.04000000
R05071[c]            ->          1.00        0.00        0.00        1.00	0.02000000
R05068[c]            <-          0.00        1.00        0.00        1.00	-0.01000000
R03968[c]            ->          1.00        0.00        0.00        1.00	0.01000000
R00509[c]            XX          0.00        0.00        0.00        0.00	0.00000000
R04035[c]            XX          0.00        0.00        0.00        0.00	0.00000000
R03243[c]            XX          0.00        0.00        0.00        0.00	0.00000000
R03013[c]            XX          0.00        0.00        0.00        0.00	0.00000000
R00491[c]            XX          0.00        0.00        0.00        0.00	0.00000000
R00221[c]            <-          0.00        1.00        0.00        1.00	-0.02800000
R04371[c]            ->          1.00        0.00        0.00        1.00	0.04000000
R09777[c]            <-          0.00        1.00        0.00        1.00	-0.04000000
R02735[c]            ->          1.00        0.00        0.00        1.00	0.05000000
R00332[c]            XX          0.00        0.00        0.00        0.00	0.00000000
R01939[c]            ->          1.00        0.00        0.00        1.00	0.04000000
R00551[c]            <-          0.00        1.00        0.00        1.00	-0.00500000
R00253[c]            XX          0.00        0.00        0.00        0.00	0.00000000
R00582[c]            ->          1.00        0.00        0.00        1.00	0.00100000
R01215[c]            XX          0.00        0.00        0.00        0.00	0.00000000
R01373[c]            XX          0.00        0.00        0.00        0.00	0.00000000
R00859[c]            XX          0.00        0.00        0.00        0.00	0.00000000
R07358[c]            XX          0.00        0.00        0.00        0.00	0.00000000
R00897[c]            XX          0.00        0.00        0.00        0.00	0.00000000
Total reactions to be added:        21.00 (should be:        21.00)

MODEL RXN            DIRECTION  THETA        LAMBDA     SOLVED RATE
--------------------------------------------------------------------
R001ex               <-          1.00        0.00		-2.63973440
R002ex               <-          1.00        0.00		-0.00100000
R003ex               <-          1.00        0.00		-1.73300000
R004ex               <-          1.00        0.00		-1.48473440
R005ex               ->          0.00        1.00		9.61280213
R006ex               ->          0.00        1.00		9.30080213
R007ex               <-          1.00        0.00		-0.26000000
R008ex               <-          1.00        0.00		-0.02000000
R007t                ->          0.00        1.00		2.63973440
R008t                ->          0.00        1.00		0.00100000
R009t                ->          0.00        1.00		9.61280213
R010t                ->          0.00        1.00		9.30080213
R011t                ->          0.00        1.00		1.73300000
R012t                ->          0.00        1.00		1.48473440
R013t                ->          0.00        1.00		0.26000000
R014t                ->          0.00        1.00		0.02000000
R00801[c]            ->          0.00        1.00		2.63973440
R08639[c]            <-          1.00        0.00		-6.12773440
R012[c]              ->          0.00        1.00		0.10000000
R013[c]              ->          0.00        1.00		0.10000000
R04779[c]            ->          0.00        1.00		6.11106773
R01070[c]            ->          0.00        1.00		6.11106773
R01015[c]            <-          1.00        0.00		-4.86606773
R01061[c]            ->          0.00        1.00		10.96380213
R00658[c]            ->          0.00        1.00		9.71880213
R00200[c]            <-          1.00        0.00		-9.65880213
R00014[c]            ->          0.00        1.00		9.40980213
R00755[c]            ->          0.00        1.00		9.40980213
R00754[c]            ->          0.00        1.00		9.30080213
R00710[c]            ->          0.00        1.00		0.13100000
R09532[c]            ->          0.00        1.00		10.96380213
R00760[c]            ->          0.00        1.00		3.78473440
R00771[c]            <-          1.00        0.00		-3.78473440
R02740[c]            ->          0.00        1.00		6.12773440
R01662[c]            ->          0.00        1.00		10.96380213
R00959[c]            ->          0.00        1.00		6.12773440
R00303[c]            <-          1.00        0.00		-2.34300000
R01519[c]            ->          0.00        1.00		0.00100000
R00004[c]            ->          0.00        1.00		0.16200000
R00122[c]            ->          0.00        1.00		1.64673440
R01624[c]            ->          0.00        1.00		0.00600000
R00233[c]            <-          1.00        0.00		-0.03300000
R01626[c]            ->          0.00        1.00		0.03300000
R04355[c]            ->          0.00        1.00		0.00600000
R04533[c]            <-          1.00        0.00		-0.00600000
R04428[c]            ->          0.00        1.00		0.00600000
R04430[c]            <-          1.00        0.00		-0.00600000
R04952[c]            ->          0.00        1.00		0.00600000
R04953[c]            <-          1.00        0.00		-0.00600000
R04954[c]            ->          0.00        1.00		0.00600000
R04956[c]            <-          1.00        0.00		-0.00600000
R04957[c]            ->          0.00        1.00		0.00600000
R04536[c]            <-          1.00        0.00		-0.00600000
R04537[c]            ->          0.00        1.00		0.00600000
R04959[c]            <-          1.00        0.00		-0.00600000
R04960[c]            ->          0.00        1.00		0.00500000
R04534[c]            <-          1.00        0.00		-0.00500000
R04535[c]            ->          0.00        1.00		0.00500000
R04962[c]            <-          1.00        0.00		-0.00500000
R08158[c]            ->          0.00        1.00		0.00100000
R04964[c]            <-          1.00        0.00		-0.00400000
R04965[c]            ->          0.00        1.00		0.00400000
R04725[c]            <-          1.00        0.00		-0.00400000
R04014[c]            ->          0.00        1.00		0.00100000
R04726[c]            ->          0.00        1.00		0.00300000
R04566[c]            <-          1.00        0.00		-0.00300000
R04568[c]            ->          0.00        1.00		0.00300000
R08159[c]            ->          0.00        1.00		0.00100000
R04968[c]            ->          0.00        1.00		0.00200000
R04543[c]            <-          1.00        0.00		-0.00200000
R04544[c]            ->          0.00        1.00		0.00200000
R01706[c]            ->          0.00        1.00		0.00100000
R07762[c]            ->          0.00        1.00		0.00100000
R07763[c]            ->          0.00        1.00		0.00100000
R07765[c]            ->          0.00        1.00		0.00100000
R01538[c]            ->          0.00        1.00		0.00100000
R08570[c]            ->          0.00        1.00		0.00100000
R08571[c]            <-          1.00        0.00		-1.24400000
R08572[c]            <-          1.00        0.00		-1.24500000
R00235[c]            ->          0.00        1.00		0.14200000
R00305[c]            ->          0.00        1.00		0.00100000
R08157[c]            ->          0.00        1.00		0.00100000
R04963[c]            ->          0.00        1.00		0.00400000
R04967[c]            <-          1.00        0.00		-0.00300000
R07764[c]            ->          0.00        1.00		0.00100000
R04970[c]            <-          1.00        0.00		-0.00200000
R08163[c]            ->          0.00        1.00		0.00100000
biomass              ->          0.00        1.00		0.10000000
biomass_si           ->          0.00        1.00		0.10000000
ATPM                 ->          0.00        1.00		2.00000000
R00866[c]            <-          1.00        0.00		-1.24500000
R01641[c]            <-          1.00        0.00		-0.00666667
R01621[c]            XX          0.00        0.00		0.00000000
R01049[c]            ->          0.00        1.00		1.49473440
R01057[c]            ->          0.00        1.00		1.48473440
R06836[c]            <-          1.00        0.00		-1.48473440
R01826[c]            ->          0.00        1.00		0.03000000
R03083[c]            ->          0.00        1.00		0.03000000
R10050[c]            XX          0.00        0.00		0.00000000
R02412[c]            ->          0.00        1.00		0.03000000
R03460[c]            ->          0.00        1.00		0.03000000
R01715[c]            ->          0.00        1.00		0.02000000
R01073[c]            <-          1.00        0.00		-0.01000000
R03509[c]            ->          0.00        1.00		0.01000000
R00674[c]            ->          0.00        1.00		0.01000000
R00691[c]            ->          0.00        1.00		0.01000000
R00734[c]            <-          1.00        0.00		-0.01000000
R01728[c]            ->          0.00        1.00		0.01000000
R00009[c]            XX          0.00        0.00		0.00000000
R02649[c]            XX          0.00        0.00		0.00000000
R10931[c]            ->          0.00        1.00		0.02000000
R02283[c]            XX          0.00        0.00		0.00000000
R10932[c]            ->          0.00        1.00		0.02000000
R10933[c]            ->          0.00        1.00		0.02000000
R00669[c]            XX          0.00        0.00		0.00000000
R01086[c]            XX          0.00        0.00		0.00000000
R00774[c]            <-          1.00        0.00		-0.00500000
R00005[c]            <-          1.00        0.00		-0.00500000
R00271[c]            <-          1.00        0.00		-0.04000000
R09779[c]            <-          1.00        0.00		-0.04000000
R00480[c]            <-          1.00        0.00		-0.02000000
R10147[c]            ->          0.00        1.00		0.05000000
R04198[c]            <-          1.00        0.00		-0.05000000
R04364[c]            XX          0.00        0.00		0.00000000
R00451[c]            ->          0.00        1.00		0.05000000
R03898[c]            ->          0.00        1.00		0.12200000
R00226[c]            <-          1.00        0.00		-0.02000000
R02199[c]            <-          1.00        0.00		-0.01000000
R01213[c]            <-          1.00        0.00		-0.01000000
R04426[c]            ->          0.00        1.00		0.01000000
R01652[c]            <-          1.00        0.00		-0.01000000
R00945[c]            ->          0.00        1.00		0.00100000
R04125[c]            ->          0.00        1.00		0.01100000
R00751[c]            ->          0.00        1.00		0.02200000
R04173[c]            <-          1.00        0.00		-0.00100000
R01388[c]            XX          0.00        0.00		0.00000000
R00588[c]            XX          0.00        0.00		0.00000000
R02291[c]            ->          0.00        1.00		0.02000000
R01773[c]            ->          0.00        1.00		0.07000000
R01466[c]            <-          1.00        0.00		-0.08000000
R00258[c]            <-          1.00        0.00		-0.01000000
R02021[c]            XX          0.00        0.00		0.00000000
R00858[c]            <-          1.00        0.00		-0.02000000
R00586[c]            XX          0.00        0.00		0.00000000
R09497[c]            ->          0.00        1.00		1.12900000
R00792[c]            XX          0.00        0.00		0.00000000
R00791[c]            ->          0.00        1.00		0.86900000
R00294[c]            <-          1.00        0.00		-1.92800000
R05186[c]            XX          0.00        0.00		0.00000000
R00114[c]            ->          0.00        1.00		0.14500000
R00021[c]            <-          1.00        0.00		-0.23700000
R04640[c]            XX          0.00        0.00		0.00000000
R04558[c]            XX          0.00        0.00		0.00000000
R03012[c]            XX          0.00        0.00		0.00000000
R00941[c]            XX          0.00        0.00		0.00000000
R01127[c]            XX          0.00        0.00		0.00000000
R01130[c]            XX          0.00        0.00		0.00000000
R03314[c]            <-          1.00        0.00		-0.00100000
R01248[c]            ->          0.00        1.00		0.00100000
R00671[c]            ->          0.00        1.00		0.01100000
R00367[c]            XX          0.00        0.00		0.00000000
R00946[c]            ->          0.00        1.00		0.01000000
R00385[c]            XX          0.00        0.00		0.00000000
R01217[c]            ->          0.00        1.00		0.01000000
R01776[c]            ->          0.00        1.00		0.01100000
R03217[c]            ->          0.00        1.00		0.01100000
R03232[c]            XX          0.00        0.00		0.00000000
R02568[c]            <-          1.00        0.00		-1.24500000
R01830[c]            ->          0.00        1.00		0.02333333
R01529[c]            <-          1.00        0.00		-0.01666667
R01714[c]            ->          0.00        1.00		0.03000000
R01731[c]            XX          0.00        0.00		0.00000000
R03508[c]            ->          0.00        1.00		0.01000000
R00150[c]            ->          0.00        1.00		0.00500000
R10930[c]            ->          0.00        1.00		0.02000000
R01954[c]            XX          0.00        0.00		0.00000000
R03098[c]            XX          0.00        0.00		0.00000000
R09775[c]            <-          1.00        0.00		-0.04000000
R09776[c]            <-          1.00        0.00		-0.04000000
R00715[c]            XX          0.00        0.00		0.00000000
R04365[c]            ->          0.00        1.00		0.00100000
R03896[c]            ->          0.00        1.00		0.12200000
R00994[c]            <-          1.00        0.00		-0.12200000
R00996[c]            <-          1.00        0.00		-0.11200000
R08648[c]            ->          0.00        1.00		0.01000000
R04441[c]            ->          0.00        1.00		0.02000000
R01214[c]            <-          1.00        0.00		-0.01000000
R04001[c]            <-          1.00        0.00		-0.01000000
R01071[c]            XX          0.00        0.00		0.00000000
R01135[c]            XX          0.00        0.00		0.00000000
R00667[c]            <-          1.00        0.00		-0.00100000
R01565[c]            XX          0.00        0.00		0.00000000
R04405[c]            XX          0.00        0.00		0.00000000
R02026[c]            XX          0.00        0.00		0.00000000
R00530[c]            XX          0.00        0.00		0.00000000
R05712[c]            <-          1.00        0.00		-0.26000000
R07613[c]            <-          1.00        0.00		-0.04900000
R00259[c]            XX          0.00        0.00		0.00000000
R02492[c]            ->          0.00        1.00		1.92800000
R03260[c]            <-          1.00        0.00		-0.01100000
R11487[c]            ->          0.00        1.00		1.12800000
R00359[c]            XX          0.00        0.00		0.00000000
R00256[c]            <-          1.00        0.00		-0.10200000
R01514[c]            ->          0.00        1.00		0.00100000
R01513[c]            ->          0.00        1.00		0.00100000
R00891[c]            ->          0.00        1.00		0.01000000
R00589[c]            <-          1.00        0.00		-0.02800000
R01056[c]            <-          1.00        0.00		-0.01666667
R01827[c]            ->          0.00        1.00		0.00666667
R08569[c]            XX          0.00        0.00		0.00000000
R00985[c]            ->          0.00        1.00		0.01000000
R10929[c]            ->          0.00        1.00		0.02000000
R07245[c]            XX          0.00        0.00		0.00000000
R00552[c]            <-          1.00        0.00		-0.00500000
R01934[c]            <-          1.00        0.00		-0.04000000
R02734[c]            ->          0.00        1.00		0.00100000
R05069[c]            ->          0.00        1.00		0.01000000
R05070[c]            ->          0.00        1.00		0.01000000
R01771[c]            <-          1.00        0.00		-0.08000000
R00483[c]            ->          0.00        1.00		0.01000000
R08553[c]            XX          0.00        0.00		0.00000000
R00528[c]            <-          1.00        0.00		-1.14800000
R05185[c]            XX          0.00        0.00		0.00000000
R04037[c]            XX          0.00        0.00		0.00000000
R03457[c]            XX          0.00        0.00		0.00000000
R01163[c]            XX          0.00        0.00		0.00000000
R01083[c]            XX          0.00        0.00		0.00000000
R01230[c]            XX          0.00        0.00		0.00000000
R02821[c]            XX          0.00        0.00		0.00000000
R10049[c]            XX          0.00        0.00		0.00000000
R07399[c]            ->          0.00        1.00		0.12200000
R03425[c]            ->          0.00        1.00		0.01100000
R03815[c]            ->          0.00        1.00		0.01100000
R01777[c]            <-          1.00        0.00		-0.00100000
R12084[c]            XX          0.00        0.00		0.00000000
R00392[c]            XX          0.00        0.00		0.00000000
R00694[c]            XX          0.00        0.00		0.00000000
R07276[c]            <-          1.00        0.00		-0.01000000
R00357[c]            XX          0.00        0.00		0.00000000


METABOLITES NEWLY PRODUCABLE THROUGH OPTFILL
--------------------------------------------
C00620[c]
C01151[c]
C00493[c]
C03506[c]
C00463[c]
C00118[c]
C00169[c]
C00077[c]
C00009[c]
C00327[c]
C01251[c]
C00001[c]
C00033[c]
C00666[c]
C04421[c]
C00026[c]
C04462[c]
C00025[c]
C04272[c]
C00006[c]
C00005[c]
C00080[c]
C00123[c]
C00233[c]
C00002[c]
C00059[c]
C00013[c]
C00283[c]
C00094[c]
C01118[c]
C00155[c]
C00042[c]
C00101[c]
C00008[c]
C00073[c]
C00944[c]
C00049[c]
C19889[c]
C06010[c]
C06007[c]
C14463[c]
C02504[c]
C02631[c]
C00740[c]
C00022[c]
C00014[c]
C05662[c]
C19887[c]
C00680[c]
C00956[c]
C00322[c]
C00062[c]
C00086[c]
C00064[c]
C01005[c]
C00065[c]
C00183[c]
C00141[c]
C00041[c]
C00254[c]
C00011[c]
C00139[c]
C00138[c]
C00004[c]
C15602[c]
C00003[c]
C15603[c]
C00097[c]
C00089[e]
C00001[e]
C00080[e]
C00009[e]
C00011[e]
C00469[e]
C00244[e]
C00059[e]
C00089[c]
C00469[c]
C00244[c]
C00095[c]
C00031[c]
C00103[c]
C00092[c]
C00267[c]
C00221[c]
C05345[c]
C05378[c]
C00111[c]
C00236[c]
C00631[c]
C00074[c]
C00068[c]
C05125[c]
C00084[c]
C01159[c]
C00085[c]
C00668[c]
C00198[c]
C00257[c]
C00020[c]
C00024[c]
C00229[c]
C00010[c]
C03939[c]
C00083[c]
C01209[c]
C05744[c]
C04618[c]
C04246[c]
C05745[c]
C05746[c]
C05747[c]
C05748[c]
C05749[c]
C05750[c]
C04620[c]
C05751[c]
C05752[c]
C05753[c]
C04619[c]
C05754[c]
C05755[c]
C01571[c]
C05757[c]
C05756[c]
C05758[c]
C05223[c]
C02679[c]
C05759[c]
C04688[c]
C05760[c]
C05761[c]
C06424[c]
C05762[c]
C04633[c]
C05763[c]
C05764[c]
C00249[c]
C16219[c]
C16220[c]
C16221[c]
C04088[c]
C00204[c]
C00577[c]
C00258[c]
C06423[c]
C01530[c]
C00152[c]
C00037[c]
C00407[c]
C00047[c]
C00079[c]
C00148[c]
C00188[c]
C00078[c]
C00082[c]
biomass_wt
C01094[c]
C05382[c]
C00117[c]
C00231[c]
C00119[c]
C00279[c]
C04691[c]
C03175[c]
C01269[c]
C00251[c]
C04302[c]
C00108[c]
C01302[c]
C00826[c]
C01179[c]
C20949[c]
C20950[c]
C20951[c]
C19885[c]
C00288[c]
C01010[c]
C03082[c]
C00441[c]
C20258[c]
C03972[c]
C02226[c]
C06032[c]
C00671[c]
C04411[c]
C04236[c]
C00143[c]
C01242[c]
C02972[c]
C03232[c]
C00263[c]
C01102[c]
C00088[c]
C00533[c]
C00126[c]
C00887[c]
C00125[c]
C01165[c]
C03912[c]
C00440[c]
C01077[c]
C02291[c]
C00199[c]
C20948[c]
C19886[c]
C00091[c]
C02612[c]
C00109[c]
C06006[c]
C00197[c]
C02051[c]


METABOLITES THAT CAN NOW BE PRODUCED
Metabolite  Origin   x(i)
------------------------------------
C00620[c]            M         1.00
C01151[c]            M         1.00
C00493[c]            M         1.00
C03506[c]            M         1.00
C00463[c]            M         1.00
C00118[c]            M         1.00
C00169[c]            M         1.00
C00077[c]            M         1.00
C00009[c]            M         1.00
C00327[c]            M         1.00
C01251[c]            M         1.00
C00001[c]            M         1.00
C00033[c]            M         1.00
C00666[c]            M         1.00
C04421[c]            M         1.00
C00026[c]            M         1.00
C04462[c]            M         1.00
C00025[c]            M         1.00
C04272[c]            M         1.00
C00006[c]            M         1.00
C00005[c]            M         1.00
C00080[c]            M         1.00
C00123[c]            M         1.00
C00233[c]            M         1.00
C00002[c]            M         1.00
C00059[c]            M         1.00
C00013[c]            M         1.00
C00224[c]            M         0.00
C00283[c]            M         1.00
C00094[c]            M         1.00
C01118[c]            M         1.00
C00155[c]            M         1.00
C00042[c]            M         1.00
C00234[c]            M         0.00
C04677[c]            M         0.00
C00101[c]            M         1.00
C04734[c]            M         0.00
C00035[c]            M         0.00
C00008[c]            M         1.00
C00044[c]            M         0.00
C00019[c]            M         0.00
C00021[c]            M         0.00
C00073[c]            M         1.00
C00944[c]            M         1.00
C00049[c]            M         1.00
C00036[c]            M         0.00
C01250[c]            M         0.00
C04133[c]            M         0.00
C00449[c]            M         0.00
C19889[c]            M         1.00
C06010[c]            M         1.00
C06007[c]            M         1.00
C14463[c]            M         1.00
C02504[c]            M         1.00
C02631[c]            M         1.00
C00053[c]            M         0.00
C02739[c]            M         0.00
C02741[c]            M         0.00
C01267[c]            M         0.00
C00860[c]            M         0.00
C00402[c]            M         0.00
C00740[c]            M         1.00
C00022[c]            M         1.00
C00014[c]            M         1.00
C05662[c]            M         1.00
C19887[c]            M         1.00
C00680[c]            M         1.00
C00144[c]            M         0.00
C00956[c]            M         1.00
C00322[c]            M         1.00
C00062[c]            M         1.00
C00086[c]            M         1.00
C00064[c]            M         1.00
C01005[c]            M         1.00
C00065[c]            M         1.00
C00183[c]            M         1.00
C00141[c]            M         1.00
C00041[c]            M         1.00
C00254[c]            M         1.00
C00166[c]            M         0.00
C00011[c]            M         1.00
C00139[c]            M         1.00
C00138[c]            M         1.00
C00004[c]            M         1.00
C15602[c]            M         1.00
C00003[c]            M         1.00
C15603[c]            M         1.00
C00979[c]            M         0.00
C00097[c]            M         1.00
C00089[e]            M         1.00
C00001[e]            M         1.00
C00080[e]            M         1.00
C00009[e]            M         1.00
C00011[e]            M         1.00
C00469[e]            M         1.00
C00244[e]            M         1.00
C00059[e]            M         1.00
C00089[c]            M         1.00
C00469[c]            M         1.00
C00244[c]            M         1.00
C00095[c]            M         1.00
C00031[c]            M         1.00
C00103[c]            M         1.00
C00092[c]            M         1.00
C00267[c]            M         1.00
C00221[c]            M         1.00
C05345[c]            M         1.00
C05378[c]            M         1.00
C00111[c]            M         1.00
C00236[c]            M         1.00
C00631[c]            M         1.00
C00074[c]            M         1.00
C00068[c]            M         1.00
C05125[c]            M         1.00
C00084[c]            M         1.00
C01159[c]            M         1.00
C00085[c]            M         1.00
C00668[c]            M         1.00
C00198[c]            M         1.00
C00257[c]            M         1.00
C00020[c]            M         1.00
C00024[c]            M         1.00
C00229[c]            M         1.00
C00010[c]            M         1.00
C03939[c]            M         1.00
C00083[c]            M         1.00
C01209[c]            M         1.00
C05744[c]            M         1.00
C04618[c]            M         1.00
C04246[c]            M         1.00
C05745[c]            M         1.00
C05746[c]            M         1.00
C05747[c]            M         1.00
C05748[c]            M         1.00
C05749[c]            M         1.00
C05750[c]            M         1.00
C04620[c]            M         1.00
C05751[c]            M         1.00
C05752[c]            M         1.00
C05753[c]            M         1.00
C04619[c]            M         1.00
C05754[c]            M         1.00
C05755[c]            M         1.00
C01571[c]            M         1.00
C05757[c]            M         1.00
C05756[c]            M         1.00
C05758[c]            M         1.00
C05223[c]            M         1.00
C02679[c]            M         1.00
C05759[c]            M         1.00
C04688[c]            M         1.00
C05760[c]            M         1.00
C05761[c]            M         1.00
C06424[c]            M         1.00
C05762[c]            M         1.00
C04633[c]            M         1.00
C05763[c]            M         1.00
C05764[c]            M         1.00
C00249[c]            M         1.00
C16219[c]            M         1.00
C16220[c]            M         1.00
C16221[c]            M         1.00
C04088[c]            M         1.00
C00204[c]            M         1.00
C00577[c]            M         1.00
C00258[c]            M         1.00
C06423[c]            M         1.00
C01530[c]            M         1.00
C00152[c]            M         1.00
C00037[c]            M         1.00
C00407[c]            M         1.00
C00047[c]            M         1.00
C00079[c]            M         1.00
C00148[c]            M         1.00
C00188[c]            M         1.00
C00078[c]            M         1.00
C00082[c]            M         1.00
biomass_wt           M         1.00
C01094[c]            M         1.00
C05382[c]            M         1.00
C00117[c]            M         1.00
C00231[c]            M         1.00
C00227[c]            M         0.00
C00119[c]            M         1.00
C00279[c]            M         1.00
C04691[c]            M         1.00
C00546[c]            M         0.00
C16848[c]            M         0.00
C03175[c]            M         1.00
C01269[c]            M         1.00
C00251[c]            M         1.00
C04302[c]            M         1.00
C00108[c]            M         1.00
C01302[c]            M         1.00
C00826[c]            M         1.00
C01179[c]            M         1.00
C00027[c]            M         0.00
C00007[c]            M         0.00
C00624[c]            M         0.00
C20949[c]            M         1.00
C20950[c]            M         1.00
C00437[c]            M         0.00
C20951[c]            M         1.00
C19885[c]            M         1.00
C03406[c]            M         0.00
C00122[c]            M         0.00
C00288[c]            M         1.00
C01010[c]            M         1.00
C03082[c]            M         1.00
C00441[c]            M         1.00
C20258[c]            M         1.00
C03972[c]            M         1.00
C05539[c]            M         0.00
C02226[c]            M         1.00
C06032[c]            M         1.00
C00671[c]            M         1.00
C04411[c]            M         1.00
C04236[c]            M         1.00
C00143[c]            M         1.00
C01242[c]            M         1.00
C02972[c]            M         1.00
C03232[c]            M         1.00
C00168[c]            M         0.00
C00048[c]            M         0.00
C00263[c]            M         1.00
C01102[c]            M         1.00
C00342[c]            M         0.00
C00343[c]            M         0.00
C00054[c]            M         0.00
C00088[c]            M         1.00
C06259[c]            M         0.00
C06260[c]            M         0.00
C00533[c]            M         1.00
C00126[c]            M         1.00
C00887[c]            M         1.00
C00125[c]            M         1.00
C00697[c]            M         0.00
C02745[c]            M         0.00
C02869[c]            M         0.00
C00282[c]            M         0.00
C04896[c]            M         0.00
C04916[c]            M         0.00
C04666[c]            M         0.00
C01929[c]            M         0.00
C00130[c]            M         0.00
C00655[c]            M         0.00
C01165[c]            M         1.00
C03912[c]            M         1.00
C00213[c]            M         0.00
C00440[c]            M         1.00
C00040[c]            M         0.00
C00605[c]            M         0.00
C01077[c]            M         1.00
C02291[c]            M         1.00
C04261[c]            M         0.00
C00615[c]            M         0.00
C00199[c]            M         1.00
C20948[c]            M         1.00
C05560[c]            M         0.00
C19886[c]            M         1.00
C00091[c]            M         1.00
C02612[c]            M         1.00
C00109[c]            M         1.00
C06006[c]            M         1.00
C03794[c]            M         0.00
C01026[c]            M         0.00
C04253[c]            M         0.00
C04570[c]            M         0.00
C04489[c]            M         0.00
C04144[c]            M         0.00
C00320[c]            M         0.00
C00197[c]            M         1.00
C16850[c]            M         0.00
C15532[c]            M         0.00
C00016[c]            M         0.00
C01352[c]            M         0.00
C00135[c]            M         0.00
C00719[c]            M         0.00
C00354[c]            M         0.00
C02051[c]            M         1.00
C00620[c]            DB        1.00
C01151[c]            DB        1.00
C00493[c]            DB        1.00
C00113[c]            DB        0.00
C02637[c]            DB        0.00
C01359[c]            DB        0.00
C03506[c]            DB        1.00
C00463[c]            DB        1.00
C00118[c]            DB        1.00
C00169[c]            DB        1.00
C00077[c]            DB        1.00
C00009[c]            DB        1.00
C00327[c]            DB        1.00
C01251[c]            DB        1.00
C04002[c]            DB        0.00
C00001[c]            DB        1.00
C04390[c]            DB        0.00
C00033[c]            DB        1.00
C00666[c]            DB        1.00
C04421[c]            DB        1.00
C00026[c]            DB        1.00
C04462[c]            DB        1.00
C00025[c]            DB        1.00
C04272[c]            DB        1.00
C00006[c]            DB        1.00
C04181[c]            DB        0.00
C00005[c]            DB        1.00
C00080[c]            DB        1.00
C00123[c]            DB        1.00
C00233[c]            DB        1.00
C00002[c]            DB        1.00
C00059[c]            DB        1.00
C00013[c]            DB        1.00
C00224[c]            DB        0.00
C00283[c]            DB        1.00
C02582[c]            DB        0.00
C00028[c]            DB        0.00
C00094[c]            DB        1.00
C02315[c]            DB        0.00
C00030[c]            DB        0.00
C01118[c]            DB        1.00
C00155[c]            DB        1.00
C00042[c]            DB        1.00
C00234[c]            DB        0.00
C04677[c]            DB        0.00
C00101[c]            DB        1.00
C04734[c]            DB        0.00
C00035[c]            DB        0.00
C00008[c]            DB        1.00
C00044[c]            DB        0.00
C00019[c]            DB        0.00
C00021[c]            DB        0.00
C00073[c]            DB        1.00
C00944[c]            DB        1.00
C00049[c]            DB        1.00
C00036[c]            DB        0.00
C01250[c]            DB        0.00
C04133[c]            DB        0.00
C05535[c]            DB        0.00
C04076[c]            DB        0.00
C11482[c]            DB        0.00
C00449[c]            DB        0.00
C19888[c]            DB        0.00
C19889[c]            DB        1.00
C06010[c]            DB        1.00
C06007[c]            DB        1.00
C14463[c]            DB        1.00
C02504[c]            DB        1.00
C02631[c]            DB        1.00
C00053[c]            DB        0.00
C02739[c]            DB        0.00
C02741[c]            DB        0.00
C01100[c]            DB        0.00
C01267[c]            DB        0.00
C00860[c]            DB        0.00
C00402[c]            DB        0.00
C00740[c]            DB        1.00
C00022[c]            DB        1.00
C00014[c]            DB        1.00
C05662[c]            DB        1.00
C19887[c]            DB        1.00
C00680[c]            DB        1.00
C00144[c]            DB        0.00
C00956[c]            DB        1.00
C00322[c]            DB        1.00
C00062[c]            DB        1.00
C00086[c]            DB        1.00
C00064[c]            DB        1.00
C01005[c]            DB        1.00
C00065[c]            DB        1.00
C00183[c]            DB        1.00
C00141[c]            DB        1.00
C00041[c]            DB        1.00
C00254[c]            DB        1.00
C00166[c]            DB        0.00
C00011[c]            DB        1.00
C00139[c]            DB        1.00
C00138[c]            DB        1.00
C00004[c]            DB        1.00
C15602[c]            DB        1.00
C00003[c]            DB        1.00
C15603[c]            DB        1.00
C00979[c]            DB        0.00
C00097[c]            DB        1.00


FLUX RATES OF THE CURRENT SOLUTION (FBA, max growth)
Reaction    Origin   rate               UB          UB          LB          LB
--------------------------------------------------------------------------------
R001ex                M    	-10.00000000	        0.00        0.00      -10.00      -10.00
R002ex                M    	50.80859370	     1000.00     1000.00      -10.00      -10.00
R003ex                M    	1000.00000000	     1000.00     1000.00      -10.00      -10.00
R004ex                M    	-10.00000000	     1000.00     1000.00      -10.00      -10.00
R005ex                M    	0.00000000	     1000.00     1000.00        0.00        0.00
R006ex                M    	0.00000000	     1000.00     1000.00        0.00        0.00
R007ex                M    	-9.01107392	        0.00        0.00      -10.00      -10.00
R008ex                M    	-0.69315953	        0.00        0.00      -10.00      -10.00
R007t                 M    	10.00000000	     1000.00     1000.00    -1000.00    -1000.00
R008t                 M    	-50.80859370	     1000.00     1000.00    -1000.00    -1000.00
R009t                 M    	0.00000000	     1000.00     1000.00    -1000.00    -1000.00
R010t                 M    	0.00000000	     1000.00     1000.00    -1000.00    -1000.00
R011t                 M    	-1000.00000000	     1000.00     1000.00    -1000.00    -1000.00
R012t                 M    	10.00000000	     1000.00     1000.00    -1000.00    -1000.00
R013t                 M    	9.01107392	     1000.00     1000.00    -1000.00    -1000.00
R014t                 M    	0.69315953	     1000.00     1000.00    -1000.00    -1000.00
R00801[c]             M    	10.00000000	     1000.00     1000.00    -1000.00    -1000.00
R08639[c]             M    	-92.65232412	     1000.00     1000.00    -1000.00    -1000.00
R012[c]               M    	3.46579766	     1000.00     1000.00    -1000.00    -1000.00
R013[c]               M    	3.46579766	     1000.00     1000.00    -1000.00    -1000.00
R04779[c]             M    	92.07469117	     1000.00     1000.00    -1000.00    -1000.00
R01070[c]             M    	92.07469117	     1000.00     1000.00    -1000.00    -1000.00
R01015[c]             M    	-12.56608028	     1000.00     1000.00    -1000.00    -1000.00
R01061[c]             M    	104.17866510	     1000.00     1000.00    -1000.00    -1000.00
R00658[c]             M    	17.81098741	     1000.00     1000.00    -1000.00    -1000.00
R00200[c]             M    	-15.73150881	     1000.00     1000.00    -1000.00    -1000.00
R00014[c]             M    	3.77771945	     1000.00     1000.00    -1000.00    -1000.00
R00755[c]             M    	3.77771945	     1000.00     1000.00    -1000.00    -1000.00
R00754[c]             M    	0.00000000	     1000.00     1000.00    -1000.00    -1000.00
R00710[c]             M    	-2.66866420	     1000.00     1000.00    -1000.00    -1000.00
R09532[c]             M    	104.17866510	     1000.00     1000.00    -1000.00    -1000.00
R00760[c]             M    	86.04281323	     1000.00     1000.00        0.00        0.00
R00771[c]             M    	-86.04281323	        0.00        0.00    -1000.00    -1000.00
R02740[c]             M    	92.65232412	     1000.00     1000.00        0.00        0.00
R01662[c]             M    	104.17866510	     1000.00     1000.00        0.00        0.00
R00959[c]             M    	92.65232412	     1000.00     1000.00        0.00        0.00
R00303[c]             M    	-6.60951089	        0.00        0.00    -1000.00    -1000.00
R01519[c]             M    	-6.85906680	     1000.00     1000.00    -1000.00    -1000.00
R00004[c]             M    	-1.62892490	     1000.00     1000.00    -1000.00    -1000.00
R00122[c]             M    	8.37107510	     1000.00     1000.00    -1000.00    -1000.00
R01624[c]             M    	0.20794786	     1000.00     1000.00    -1000.00    -1000.00
R00233[c]             M    	-1.14371323	     1000.00     1000.00    -1000.00    -1000.00
R01626[c]             M    	1.14371323	     1000.00     1000.00    -1000.00    -1000.00
R04355[c]             M    	0.20794786	     1000.00     1000.00    -1000.00    -1000.00
R04533[c]             M    	-0.20794786	     1000.00     1000.00    -1000.00    -1000.00
R04428[c]             M    	0.20794786	     1000.00     1000.00    -1000.00    -1000.00
R04430[c]             M    	-0.20794786	     1000.00     1000.00    -1000.00    -1000.00
R04952[c]             M    	0.20794786	     1000.00     1000.00    -1000.00    -1000.00
R04953[c]             M    	-0.20794786	     1000.00     1000.00    -1000.00    -1000.00
R04954[c]             M    	0.20794786	     1000.00     1000.00    -1000.00    -1000.00
R04956[c]             M    	-0.20794786	     1000.00     1000.00    -1000.00    -1000.00
R04957[c]             M    	0.20794786	     1000.00     1000.00    -1000.00    -1000.00
R04536[c]             M    	-0.20794786	     1000.00     1000.00    -1000.00    -1000.00
R04537[c]             M    	0.20794786	     1000.00     1000.00    -1000.00    -1000.00
R04959[c]             M    	-0.20794786	     1000.00     1000.00    -1000.00    -1000.00
R04960[c]             M    	0.17328988	     1000.00     1000.00    -1000.00    -1000.00
R04534[c]             M    	-0.17328988	     1000.00     1000.00    -1000.00    -1000.00
R04535[c]             M    	0.17328988	     1000.00     1000.00    -1000.00    -1000.00
R04962[c]             M    	-0.17328988	     1000.00     1000.00    -1000.00    -1000.00
R08158[c]             M    	0.03465798	     1000.00     1000.00    -1000.00    -1000.00
R04964[c]             M    	-0.13863191	     1000.00     1000.00    -1000.00    -1000.00
R04965[c]             M    	0.13863191	     1000.00     1000.00    -1000.00    -1000.00
R04725[c]             M    	-0.13863191	     1000.00     1000.00    -1000.00    -1000.00
R04014[c]             M    	0.03465798	     1000.00     1000.00    -1000.00    -1000.00
R04726[c]             M    	0.10397393	     1000.00     1000.00    -1000.00    -1000.00
R04566[c]             M    	-0.10397393	     1000.00     1000.00    -1000.00    -1000.00
R04568[c]             M    	0.10397393	     1000.00     1000.00    -1000.00    -1000.00
R08159[c]             M    	0.03465798	     1000.00     1000.00    -1000.00    -1000.00
R04968[c]             M    	0.06931595	     1000.00     1000.00    -1000.00    -1000.00
R04543[c]             M    	-0.06931595	     1000.00     1000.00    -1000.00    -1000.00
R04544[c]             M    	0.06931595	     1000.00     1000.00    -1000.00    -1000.00
R01706[c]             M    	0.03465798	     1000.00     1000.00    -1000.00    -1000.00
R07762[c]             M    	0.03465798	     1000.00     1000.00    -1000.00    -1000.00
R07763[c]             M    	0.03465798	     1000.00     1000.00    -1000.00    -1000.00
R07765[c]             M    	0.03465798	     1000.00     1000.00    -1000.00    -1000.00
R01538[c]             M    	-6.85906680	     1000.00     1000.00    -1000.00    -1000.00
R08570[c]             M    	-6.85906680	     1000.00     1000.00    -1000.00    -1000.00
R08571[c]             M    	-86.36767769	     1000.00     1000.00    -1000.00    -1000.00
R08572[c]             M    	-86.36767769	     1000.00     1000.00    -1000.00    -1000.00
R00235[c]             M    	-2.32208443	     1000.00     1000.00    -1000.00    -1000.00
R00305[c]             M    	-6.85906680	     1000.00     1000.00    -1000.00    -1000.00
R08157[c]             M    	0.03465798	     1000.00     1000.00    -1000.00    -1000.00
R04963[c]             M    	0.13863191	     1000.00     1000.00    -1000.00    -1000.00
R04967[c]             M    	-0.10397393	     1000.00     1000.00    -1000.00    -1000.00
R07764[c]             M    	0.03465798	     1000.00     1000.00    -1000.00    -1000.00
R04970[c]             M    	-0.06931595	     1000.00     1000.00    -1000.00    -1000.00
R08163[c]             M    	0.03465798	     1000.00     1000.00    -1000.00    -1000.00
biomass               M    	3.46579766	     1000.00     1000.00        0.00        0.00
biomass_si            M    	3.46579766	     1000.00     1000.00        0.00        0.00
ATPM                  M    	2.00000000	        2.00        2.00        2.00        2.00
R00866[c]             M    	-79.50861089	     1000.00     1000.00    -1000.00    -1000.00
R01641[c]             M    	-0.23105318	     1000.00     1000.00    -1000.00    -1000.00
R01621[c]             M    	0.00000000	     1000.00     1000.00    -1000.00    -1000.00
R01049[c]             M    	10.34657977	     1000.00     1000.00    -1000.00    -1000.00
R01057[c]             M    	10.00000000	     1000.00     1000.00    -1000.00    -1000.00
R06836[c]             M    	-10.00000000	     1000.00     1000.00    -1000.00    -1000.00
R01826[c]             M    	1.03973930	     1000.00     1000.00    -1000.00    -1000.00
R03083[c]             M    	1.03973930	     1000.00     1000.00    -1000.00    -1000.00
R10050[c]             M    	0.00000000	     1000.00     1000.00    -1000.00    -1000.00
R02412[c]             M    	1.03973930	     1000.00     1000.00    -1000.00    -1000.00
R03460[c]             M    	1.03973930	     1000.00     1000.00    -1000.00    -1000.00
R01715[c]             M    	0.69315953	     1000.00     1000.00    -1000.00    -1000.00
R01073[c]             M    	-0.34657977	     1000.00     1000.00    -1000.00    -1000.00
R03509[c]             M    	0.34657977	     1000.00     1000.00    -1000.00    -1000.00
R00674[c]             M    	0.34657977	     1000.00     1000.00    -1000.00    -1000.00
R00691[c]             M    	0.34657977	     1000.00     1000.00    -1000.00    -1000.00
R00734[c]             M    	-0.34657977	     1000.00     1000.00    -1000.00    -1000.00
R01728[c]             M    	0.34657977	     1000.00     1000.00    -1000.00    -1000.00
R00009[c]             M    	0.00000000	     1000.00     1000.00    -1000.00    -1000.00
R02649[c]             M    	0.00000000	     1000.00     1000.00    -1000.00    -1000.00
R10931[c]             M    	0.69315953	     1000.00     1000.00    -1000.00    -1000.00
R02283[c]             M    	0.00000000	     1000.00     1000.00    -1000.00    -1000.00
R10932[c]             M    	0.69315953	     1000.00     1000.00    -1000.00    -1000.00
R10933[c]             M    	0.69315953	     1000.00     1000.00    -1000.00    -1000.00
R00669[c]             M    	0.00000000	     1000.00     1000.00    -1000.00    -1000.00
R01086[c]             M    	0.00000000	     1000.00     1000.00    -1000.00    -1000.00
R00774[c]             M    	-0.17328988	     1000.00     1000.00    -1000.00    -1000.00
R00005[c]             M    	-0.17328988	     1000.00     1000.00    -1000.00    -1000.00
R00271[c]             M    	-1.38631906	     1000.00     1000.00    -1000.00    -1000.00
R09779[c]             M    	-1.38631906	     1000.00     1000.00    -1000.00    -1000.00
R00480[c]             M    	-0.69315953	     1000.00     1000.00    -1000.00    -1000.00
R10147[c]             M    	1.73289883	     1000.00     1000.00    -1000.00    -1000.00
R04198[c]             M    	-1.73289883	     1000.00     1000.00    -1000.00    -1000.00
R04364[c]             M    	0.00000000	     1000.00     1000.00    -1000.00    -1000.00
R00451[c]             M    	1.73289883	     1000.00     1000.00    -1000.00    -1000.00
R03898[c]             M    	-2.98058599	     1000.00     1000.00    -1000.00    -1000.00
R00226[c]             M    	-0.69315953	     1000.00     1000.00    -1000.00    -1000.00
R02199[c]             M    	-0.34657977	     1000.00     1000.00    -1000.00    -1000.00
R01213[c]             M    	-0.34657977	     1000.00     1000.00    -1000.00    -1000.00
R04426[c]             M    	0.34657977	     1000.00     1000.00    -1000.00    -1000.00
R01652[c]             M    	-0.34657977	     1000.00     1000.00    -1000.00    -1000.00
R00945[c]             M    	-3.56977159	     1000.00     1000.00    -1000.00    -1000.00
R04125[c]             M    	-3.22319182	     1000.00     1000.00    -1000.00    -1000.00
R00751[c]             M    	-6.44638365	     1000.00     1000.00    -1000.00    -1000.00
R04173[c]             M    	0.00000000	     1000.00     1000.00    -1000.00    -1000.00
R01388[c]             M    	0.00000000	     1000.00     1000.00    -1000.00    -1000.00
R00588[c]             M    	0.00000000	     1000.00     1000.00    -1000.00    -1000.00
R02291[c]             M    	0.69315953	     1000.00     1000.00    -1000.00    -1000.00
R01773[c]             M    	2.42605836	     1000.00     1000.00    -1000.00    -1000.00
R01466[c]             M    	-2.77263813	     1000.00     1000.00    -1000.00    -1000.00
R00258[c]             M    	-0.34657977	     1000.00     1000.00    -1000.00    -1000.00
R02021[c]             M    	0.00000000	     1000.00     1000.00    -1000.00    -1000.00
R00858[c]             M    	-0.69315953	     1000.00     1000.00    -1000.00    -1000.00
R00586[c]             M    	0.00000000	     1000.00     1000.00    -1000.00    -1000.00
R09497[c]             M    	-490.90228114	     1000.00     1000.00    -1000.00    -1000.00
R00792[c]             M    	0.00000000	     1000.00     1000.00    -1000.00    -1000.00
R00791[c]             M    	-499.91335506	     1000.00     1000.00    -1000.00    -1000.00
R00294[c]             M    	456.31683306	     1000.00     1000.00    -1000.00    -1000.00
R05186[c]             M    	0.00000000	     1000.00     1000.00    -1000.00    -1000.00
R00114[c]             M    	5.02540661	     1000.00     1000.00    -1000.00    -1000.00
R00021[c]             M    	543.44377367	     1000.00     1000.00    -1000.00    -1000.00
R04640[c]             M    	0.00000000	     1000.00     1000.00    -1000.00    -1000.00
R04558[c]             M    	0.00000000	     1000.00     1000.00    -1000.00    -1000.00
R03012[c]             M    	0.00000000	     1000.00     1000.00    -1000.00    -1000.00
R00941[c]             M    	0.00000000	     1000.00     1000.00    -1000.00    -1000.00
R01127[c]             M    	0.00000000	     1000.00     1000.00    -1000.00    -1000.00
R01130[c]             M    	0.00000000	     1000.00     1000.00    -1000.00    -1000.00
R03314[c]             M    	551.58839817	     1000.00     1000.00    -1000.00    -1000.00
R01248[c]             M    	-551.58839817	     1000.00     1000.00    -1000.00    -1000.00
R00671[c]             M    	-551.24181841	     1000.00     1000.00    -1000.00    -1000.00
R00367[c]             M    	0.00000000	     1000.00     1000.00    -1000.00    -1000.00
R00946[c]             M    	0.34657977	     1000.00     1000.00    -1000.00    -1000.00
R00385[c]             M    	0.00000000	     1000.00     1000.00    -1000.00    -1000.00
R01217[c]             M    	0.34657977	     1000.00     1000.00    -1000.00    -1000.00
R01776[c]             M    	0.34657977	     1000.00     1000.00    -1000.00    -1000.00
R03217[c]             M    	0.34657977	     1000.00     1000.00    -1000.00    -1000.00
R03232[c]             M    	0.00000000	     1000.00     1000.00    -1000.00    -1000.00
R02568[c]             M    	-79.50861089	     1000.00     1000.00    -1000.00    -1000.00
R01830[c]             M    	0.80868612	     1000.00     1000.00    -1000.00    -1000.00
R01529[c]             M    	-0.57763294	     1000.00     1000.00    -1000.00    -1000.00
R01714[c]             M    	1.03973930	     1000.00     1000.00    -1000.00    -1000.00
R01731[c]             M    	0.00000000	     1000.00     1000.00    -1000.00    -1000.00
R03508[c]             M    	0.34657977	     1000.00     1000.00    -1000.00    -1000.00
R00150[c]             M    	0.17328988	     1000.00     1000.00    -1000.00    -1000.00
R10930[c]             M    	0.69315953	     1000.00     1000.00    -1000.00    -1000.00
R01954[c]             M    	0.00000000	     1000.00     1000.00    -1000.00    -1000.00
R03098[c]             M    	0.00000000	     1000.00     1000.00    -1000.00    -1000.00
R09775[c]             M    	-1.38631906	     1000.00     1000.00    -1000.00    -1000.00
R09776[c]             M    	-1.38631906	     1000.00     1000.00    -1000.00    -1000.00
R00715[c]             M    	0.00000000	     1000.00     1000.00    -1000.00    -1000.00
R04365[c]             M    	0.00000000	     1000.00     1000.00    -1000.00    -1000.00
R03896[c]             M    	-2.98058599	     1000.00     1000.00    -1000.00    -1000.00
R00994[c]             M    	2.98058599	     1000.00     1000.00    -1000.00    -1000.00
R00996[c]             M    	3.32716575	     1000.00     1000.00    -1000.00    -1000.00
R08648[c]             M    	0.34657977	     1000.00     1000.00    -1000.00    -1000.00
R04441[c]             M    	0.69315953	     1000.00     1000.00    -1000.00    -1000.00
R01214[c]             M    	-0.34657977	     1000.00     1000.00    -1000.00    -1000.00
R04001[c]             M    	-0.34657977	     1000.00     1000.00    -1000.00    -1000.00
R01071[c]             M    	0.00000000	     1000.00     1000.00    -1000.00    -1000.00
R01135[c]             M    	0.00000000	     1000.00     1000.00    -1000.00    -1000.00
R00667[c]             M    	551.58839817	     1000.00     1000.00    -1000.00    -1000.00
R01565[c]             M    	0.00000000	     1000.00     1000.00    -1000.00    -1000.00
R04405[c]             M    	0.00000000	     1000.00     1000.00    -1000.00    -1000.00
R02026[c]             M    	0.00000000	     1000.00     1000.00    -1000.00    -1000.00
R00530[c]             M    	0.00000000	     1000.00     1000.00    -1000.00    -1000.00
R05712[c]             M    	-9.01107392	     1000.00     1000.00    -1000.00    -1000.00
R07613[c]             M    	-1.73289883	     1000.00     1000.00    -1000.00    -1000.00
R00259[c]             M    	0.00000000	     1000.00     1000.00    -1000.00    -1000.00
R02492[c]             M    	-456.31683306	     1000.00     1000.00    -1000.00    -1000.00
R03260[c]             M    	-0.34657977	     1000.00     1000.00    -1000.00    -1000.00
R11487[c]             M    	-484.04321434	     1000.00     1000.00    -1000.00    -1000.00
R00359[c]             M    	0.00000000	     1000.00     1000.00    -1000.00    -1000.00
R00256[c]             M    	548.12260051	     1000.00     1000.00    -1000.00    -1000.00
R01514[c]             M    	0.00000000	     1000.00     1000.00    -1000.00    -1000.00
R01513[c]             M    	0.00000000	     1000.00     1000.00    -1000.00    -1000.00
R00891[c]             M    	0.34657977	     1000.00     1000.00    -1000.00    -1000.00
R00589[c]             M    	-4.60951089	     1000.00     1000.00    -1000.00    -1000.00
R01056[c]             M    	-0.57763294	     1000.00     1000.00    -1000.00    -1000.00
R01827[c]             M    	0.23105318	     1000.00     1000.00    -1000.00    -1000.00
R08569[c]             M    	0.00000000	     1000.00     1000.00    -1000.00    -1000.00
R00985[c]             M    	0.34657977	     1000.00     1000.00    -1000.00    -1000.00
R10929[c]             M    	0.69315953	     1000.00     1000.00    -1000.00    -1000.00
R07245[c]             M    	0.00000000	     1000.00     1000.00    -1000.00    -1000.00
R00552[c]             M    	-0.17328988	     1000.00     1000.00    -1000.00    -1000.00
R01934[c]             M    	-1.38631906	     1000.00     1000.00    -1000.00    -1000.00
R02734[c]             M    	0.00000000	     1000.00     1000.00    -1000.00    -1000.00
R05069[c]             M    	0.34657977	     1000.00     1000.00    -1000.00    -1000.00
R05070[c]             M    	0.34657977	     1000.00     1000.00    -1000.00    -1000.00
R01771[c]             M    	-2.77263813	     1000.00     1000.00    -1000.00    -1000.00
R00483[c]             M    	0.34657977	     1000.00     1000.00    -1000.00    -1000.00
R08553[c]             M    	0.00000000	     1000.00     1000.00    -1000.00    -1000.00
R00528[c]             M    	483.35005481	     1000.00     1000.00    -1000.00    -1000.00
R05185[c]             M    	0.00000000	     1000.00     1000.00    -1000.00    -1000.00
R04037[c]             M    	0.00000000	     1000.00     1000.00    -1000.00    -1000.00
R03457[c]             M    	0.00000000	     1000.00     1000.00    -1000.00    -1000.00
R01163[c]             M    	0.00000000	     1000.00     1000.00    -1000.00    -1000.00
R01083[c]             M    	0.00000000	     1000.00     1000.00    -1000.00    -1000.00
R01230[c]             M    	0.00000000	     1000.00     1000.00    -1000.00    -1000.00
R02821[c]             M    	0.00000000	     1000.00     1000.00    -1000.00    -1000.00
R10049[c]             M    	0.00000000	     1000.00     1000.00    -1000.00    -1000.00
R07399[c]             M    	-2.98058599	     1000.00     1000.00    -1000.00    -1000.00
R03425[c]             M    	-3.22319182	     1000.00     1000.00    -1000.00    -1000.00
R03815[c]             M    	-3.22319182	     1000.00     1000.00    -1000.00    -1000.00
R01777[c]             M    	0.00000000	     1000.00     1000.00    -1000.00    -1000.00
R12084[c]             M    	0.00000000	     1000.00     1000.00    -1000.00    -1000.00
R00392[c]             M    	0.00000000	     1000.00     1000.00    -1000.00    -1000.00
R00694[c]             M    	0.00000000	     1000.00     1000.00    -1000.00    -1000.00
R07276[c]             M    	-0.34657977	     1000.00     1000.00    -1000.00    -1000.00
R00357[c]             M    	0.00000000	     1000.00     1000.00    -1000.00    -1000.00
R06837[c]             DB<- 		-10.00000000	     1000.00     1000.00    -1000.00    -1000.00
R02340[c]             DB-> 		0.34657977	     1000.00     1000.00    -1000.00    -1000.00
R01398[c]             DB-> 		0.17328988	     1000.00     1000.00    -1000.00    -1000.00
R03444[c]             DB<- 		-1.38631906	     1000.00     1000.00    -1000.00    -1000.00
R04475[c]             DB<- 		0.00000000	     1000.00     1000.00    -1000.00    -1000.00
R04440[c]             DB<->		-0.69315953	     1000.00     1000.00    -1000.00    -1000.00
R01090[c]             DB<->		-0.34657977	     1000.00     1000.00    -1000.00    -1000.00
R01288[c]             DB-> 		0.34657977	     1000.00     1000.00    -1000.00    -1000.00
R03084[c]             DB-> 		1.03973930	     1000.00     1000.00    -1000.00    -1000.00
R02413[c]             DB<- 		-1.03973930	     1000.00     1000.00    -1000.00    -1000.00
R09778[c]             DB<- 		-1.38631906	     1000.00     1000.00    -1000.00    -1000.00
R05071[c]             DB-> 		0.69315953	     1000.00     1000.00    -1000.00    -1000.00
R05068[c]             DB<- 		-0.34657977	     1000.00     1000.00    -1000.00    -1000.00
R03968[c]             DB-> 		0.34657977	     1000.00     1000.00    -1000.00    -1000.00
R00221[c]             DB<- 		-4.60951089	     1000.00     1000.00    -1000.00    -1000.00
R04371[c]             DB-> 		1.38631906	     1000.00     1000.00    -1000.00    -1000.00
R09777[c]             DB<- 		-1.38631906	     1000.00     1000.00    -1000.00    -1000.00
R02735[c]             DB-> 		1.73289883	     1000.00     1000.00    -1000.00    -1000.00
R01939[c]             DB-> 		1.38631906	     1000.00     1000.00    -1000.00    -1000.00
R00551[c]             DB<- 		-0.17328988	     1000.00     1000.00    -1000.00    -1000.00
R00582[c]             DB-> 		0.00000000	     1000.00     1000.00    -1000.00    -1000.00
CP1: Model status:         1.00 solver status:         1.00 (iterations         1.00)
CP2: Model status:         1.00 solver status:         1.00 (iterations         1.00)
CP3: Model status:         1.00 solver status:         1.00 (iterations         1.00)
FBA: Model status:         1.00 solver status:         1.00
Number omegas:         2.00
new model biomass rate: 3.46579766
solve time: 0.77400003


************************           CONNECTING PROBLEMS SOLUTION 20          ************************

OUTER OBJECTIVE VALUE:       212.00
INNER OBJECTIVE VALUE 1:        21.00
INNER OBJECTIVE VALUE 2:         1.00

RXN TO ADD           DIRECTION   DELTA       RHO         OMEGA        ZETA  SOLVED RATE
------------------------------------------------------------------------------------------
R06837[c]            <-          0.00        1.00        0.00        1.00	-2.00390107
R02415[c]            XX          0.00        0.00        0.00        0.00	0.00000000
R02340[c]            ->          1.00        0.00        0.00        1.00	0.01000000
R01398[c]            ->          1.00        0.00        0.00        1.00	0.00500000
R03444[c]            <-          0.00        1.00        0.00        1.00	-0.04000000
R02733[c]            XX          0.00        0.00        0.00        0.00	0.00000000
R04475[c]            <-          0.00        1.00        0.00        1.00	-0.00100000
R04440[c]            <-          0.00        1.00        0.00        1.00	-0.02000000
R01090[c]            <-          0.00        1.00        0.00        1.00	-0.01000000
R00529[c]            XX          0.00        0.00        0.00        0.00	0.00000000
R00861[c]            XX          0.00        0.00        0.00        0.00	0.00000000
R01288[c]            ->          1.00        0.00        0.00        1.00	0.01000000
R04560[c]            XX          0.00        0.00        0.00        0.00	0.00000000
R00330[c]            XX          0.00        0.00        0.00        0.00	0.00000000
R00650[c]            XX          0.00        0.00        0.00        0.00	0.00000000
R03084[c]            ->          1.00        0.00        0.00        1.00	0.03000000
R02413[c]            <-          0.00        1.00        0.00        1.00	-0.03000000
R00355[c]            XX          0.00        0.00        0.00        0.00	0.00000000
R03443[c]            XX          0.00        0.00        0.00        0.00	0.00000000
R04390[c]            XX          0.00        0.00        0.00        0.00	0.00000000
R02315[c]            XX          0.00        0.00        0.00        0.00	0.00000000
R09778[c]            <->         1.00        1.00        1.00        1.00	-0.04000000
R05071[c]            ->          1.00        0.00        0.00        1.00	0.02000000
R05068[c]            <-          0.00        1.00        0.00        1.00	-0.01000000
R03968[c]            ->          1.00        0.00        0.00        1.00	0.01000000
R00509[c]            XX          0.00        0.00        0.00        0.00	0.00000000
R04035[c]            XX          0.00        0.00        0.00        0.00	0.00000000
R03243[c]            XX          0.00        0.00        0.00        0.00	0.00000000
R03013[c]            XX          0.00        0.00        0.00        0.00	0.00000000
R00491[c]            XX          0.00        0.00        0.00        0.00	0.00000000
R00221[c]            ->          1.00        0.00        0.00        1.00	0.07583333
R04371[c]            ->          1.00        0.00        0.00        1.00	0.04000000
R09777[c]            <-          0.00        1.00        0.00        1.00	-0.04000000
R02735[c]            ->          1.00        0.00        0.00        1.00	0.05000000
R00332[c]            XX          0.00        0.00        0.00        0.00	0.00000000
R01939[c]            ->          1.00        0.00        0.00        1.00	0.04000000
R00551[c]            <-          0.00        1.00        0.00        1.00	-0.00500000
R00253[c]            XX          0.00        0.00        0.00        0.00	0.00000000
R00582[c]            ->          1.00        0.00        0.00        1.00	0.00100000
R01215[c]            XX          0.00        0.00        0.00        0.00	0.00000000
R01373[c]            XX          0.00        0.00        0.00        0.00	0.00000000
R00859[c]            XX          0.00        0.00        0.00        0.00	0.00000000
R07358[c]            XX          0.00        0.00        0.00        0.00	0.00000000
R00897[c]            XX          0.00        0.00        0.00        0.00	0.00000000
Total reactions to be added:        21.00 (should be:        21.00)

MODEL RXN            DIRECTION  THETA        LAMBDA     SOLVED RATE
--------------------------------------------------------------------
R001ex               <-          1.00        0.00		-2.84740107
R002ex               <-          1.00        0.00		-0.00100000
R003ex               <-          1.00        0.00		-10.00000000
R004ex               <-          1.00        0.00		-2.00390107
R005ex               ->          0.00        1.00		10.65113547
R006ex               ->          0.00        1.00		10.02763547
R007ex               <-          1.00        0.00		-0.26000000
R008ex               <-          1.00        0.00		-0.02000000
R007t                ->          0.00        1.00		2.84740107
R008t                ->          0.00        1.00		0.00100000
R009t                ->          0.00        1.00		10.65113547
R010t                ->          0.00        1.00		10.02763547
R011t                ->          0.00        1.00		10.00000000
R012t                ->          0.00        1.00		2.00390107
R013t                ->          0.00        1.00		0.26000000
R014t                ->          0.00        1.00		0.02000000
R00801[c]            ->          0.00        1.00		2.84740107
R08639[c]            <-          1.00        0.00		-5.29706773
R012[c]              ->          0.00        1.00		0.10000000
R013[c]              ->          0.00        1.00		0.10000000
R04779[c]            ->          0.00        1.00		5.28040107
R01070[c]            ->          0.00        1.00		5.28040107
R01015[c]            <-          1.00        0.00		-5.28140107
R01061[c]            ->          0.00        1.00		10.54846880
R00658[c]            ->          0.00        1.00		10.54946880
R00200[c]            <-          1.00        0.00		-10.48946880
R00014[c]            ->          0.00        1.00		10.13663547
R00755[c]            ->          0.00        1.00		10.13663547
R00754[c]            ->          0.00        1.00		10.02763547
R00710[c]            ->          0.00        1.00		0.33866667
R09532[c]            ->          0.00        1.00		10.54846880
R00760[c]            ->          0.00        1.00		2.74640107
R00771[c]            <-          1.00        0.00		-2.74640107
R02740[c]            ->          0.00        1.00		5.29706773
R01662[c]            ->          0.00        1.00		10.54846880
R00959[c]            ->          0.00        1.00		5.29706773
R00303[c]            <-          1.00        0.00		-2.55066667
R01519[c]            ->          0.00        1.00		0.00100000
R00004[c]            ->          0.00        1.00		0.36966667
R00122[c]            ->          0.00        1.00		2.37356773
R01624[c]            ->          0.00        1.00		0.00600000
R00233[c]            <-          1.00        0.00		-0.03300000
R01626[c]            ->          0.00        1.00		0.03300000
R04355[c]            ->          0.00        1.00		0.00600000
R04533[c]            <-          1.00        0.00		-0.00600000
R04428[c]            ->          0.00        1.00		0.00600000
R04430[c]            <-          1.00        0.00		-0.00600000
R04952[c]            ->          0.00        1.00		0.00600000
R04953[c]            <-          1.00        0.00		-0.00600000
R04954[c]            ->          0.00        1.00		0.00600000
R04956[c]            <-          1.00        0.00		-0.00600000
R04957[c]            ->          0.00        1.00		0.00600000
R04536[c]            <-          1.00        0.00		-0.00600000
R04537[c]            ->          0.00        1.00		0.00600000
R04959[c]            <-          1.00        0.00		-0.00600000
R04960[c]            ->          0.00        1.00		0.00500000
R04534[c]            <-          1.00        0.00		-0.00500000
R04535[c]            ->          0.00        1.00		0.00500000
R04962[c]            <-          1.00        0.00		-0.00500000
R08158[c]            ->          0.00        1.00		0.00100000
R04964[c]            <-          1.00        0.00		-0.00400000
R04965[c]            ->          0.00        1.00		0.00400000
R04725[c]            <-          1.00        0.00		-0.00400000
R04014[c]            ->          0.00        1.00		0.00100000
R04726[c]            ->          0.00        1.00		0.00300000
R04566[c]            <-          1.00        0.00		-0.00300000
R04568[c]            ->          0.00        1.00		0.00300000
R08159[c]            ->          0.00        1.00		0.00100000
R04968[c]            ->          0.00        1.00		0.00200000
R04543[c]            <-          1.00        0.00		-0.00200000
R04544[c]            ->          0.00        1.00		0.00200000
R01706[c]            ->          0.00        1.00		0.00100000
R07762[c]            ->          0.00        1.00		0.00100000
R07763[c]            ->          0.00        1.00		0.00100000
R07765[c]            ->          0.00        1.00		0.00100000
R01538[c]            ->          0.00        1.00		0.00100000
R08570[c]            ->          0.00        1.00		0.00100000
R08571[c]            ->          0.00        1.00		0.00200000
R08572[c]            ->          0.00        1.00		0.00100000
R00235[c]            ->          0.00        1.00		0.34966667
R00305[c]            ->          0.00        1.00		0.00100000
R08157[c]            ->          0.00        1.00		0.00100000
R04963[c]            ->          0.00        1.00		0.00400000
R04967[c]            <-          1.00        0.00		-0.00300000
R07764[c]            ->          0.00        1.00		0.00100000
R04970[c]            <-          1.00        0.00		-0.00200000
R08163[c]            ->          0.00        1.00		0.00100000
biomass              ->          0.00        1.00		0.10000000
biomass_si           ->          0.00        1.00		0.10000000
ATPM                 ->          0.00        1.00		2.00000000
R00866[c]            ->          0.00        1.00		0.00100000
R01641[c]            <-          1.00        0.00		-0.00666667
R01621[c]            XX          0.00        0.00		0.00000000
R01049[c]            ->          0.00        1.00		2.01390107
R01057[c]            ->          0.00        1.00		2.00390107
R06836[c]            <-          1.00        0.00		-2.00390107
R01826[c]            ->          0.00        1.00		0.03000000
R03083[c]            ->          0.00        1.00		0.03000000
R10050[c]            XX          0.00        0.00		0.00000000
R02412[c]            ->          0.00        1.00		0.03000000
R03460[c]            ->          0.00        1.00		0.03000000
R01715[c]            ->          0.00        1.00		0.02000000
R01073[c]            <-          1.00        0.00		-0.01000000
R03509[c]            ->          0.00        1.00		0.01000000
R00674[c]            ->          0.00        1.00		0.01000000
R00691[c]            ->          0.00        1.00		0.01000000
R00734[c]            <-          1.00        0.00		-0.01000000
R01728[c]            ->          0.00        1.00		0.01000000
R00009[c]            XX          0.00        0.00		0.00000000
R02649[c]            XX          0.00        0.00		0.00000000
R10931[c]            ->          0.00        1.00		0.02000000
R02283[c]            XX          0.00        0.00		0.00000000
R10932[c]            ->          0.00        1.00		0.02000000
R10933[c]            ->          0.00        1.00		0.02000000
R00669[c]            XX          0.00        0.00		0.00000000
R01086[c]            XX          0.00        0.00		0.00000000
R00774[c]            <-          1.00        0.00		-0.00500000
R00005[c]            <-          1.00        0.00		-0.00500000
R00271[c]            <-          1.00        0.00		-0.04000000
R09779[c]            <-          1.00        0.00		-0.04000000
R00480[c]            <-          1.00        0.00		-0.02000000
R10147[c]            ->          0.00        1.00		0.05000000
R04198[c]            <-          1.00        0.00		-0.05000000
R04364[c]            XX          0.00        0.00		0.00000000
R00451[c]            ->          0.00        1.00		0.05000000
R03898[c]            ->          0.00        1.00		0.32966667
R00226[c]            <-          1.00        0.00		-0.02000000
R02199[c]            <-          1.00        0.00		-0.01000000
R01213[c]            <-          1.00        0.00		-0.01000000
R04426[c]            ->          0.00        1.00		0.01000000
R01652[c]            <-          1.00        0.00		-0.01000000
R00945[c]            ->          0.00        1.00		0.10483333
R04125[c]            ->          0.00        1.00		0.11483333
R00751[c]            ->          0.00        1.00		0.22966667
R04173[c]            <-          1.00        0.00		-0.00100000
R01388[c]            XX          0.00        0.00		0.00000000
R00588[c]            XX          0.00        0.00		0.00000000
R02291[c]            ->          0.00        1.00		0.02000000
R01773[c]            ->          0.00        1.00		0.07000000
R01466[c]            <-          1.00        0.00		-0.08000000
R00258[c]            <-          1.00        0.00		-0.01000000
R02021[c]            XX          0.00        0.00		0.00000000
R00858[c]            <-          1.00        0.00		-0.02000000
R00586[c]            XX          0.00        0.00		0.00000000
R09497[c]            ->          0.00        1.00		5.26250000
R00792[c]            XX          0.00        0.00		0.00000000
R00791[c]            ->          0.00        1.00		5.00250000
R00294[c]            <-          1.00        0.00		-6.06150000
R05186[c]            XX          0.00        0.00		0.00000000
R00114[c]            ->          0.00        1.00		0.14500000
R00021[c]            <-          1.00        0.00		-4.99350000
R04640[c]            XX          0.00        0.00		0.00000000
R04558[c]            XX          0.00        0.00		0.00000000
R03012[c]            XX          0.00        0.00		0.00000000
R00941[c]            XX          0.00        0.00		0.00000000
R01127[c]            XX          0.00        0.00		0.00000000
R01130[c]            XX          0.00        0.00		0.00000000
R03314[c]            <-          1.00        0.00		-4.75750000
R01248[c]            ->          0.00        1.00		4.75750000
R00671[c]            ->          0.00        1.00		4.76750000
R00367[c]            XX          0.00        0.00		0.00000000
R00946[c]            ->          0.00        1.00		0.01000000
R00385[c]            XX          0.00        0.00		0.00000000
R01217[c]            ->          0.00        1.00		0.01000000
R01776[c]            ->          0.00        1.00		0.01100000
R03217[c]            ->          0.00        1.00		0.01100000
R03232[c]            XX          0.00        0.00		0.00000000
R02568[c]            ->          0.00        1.00		0.00100000
R01830[c]            ->          0.00        1.00		0.02333333
R01529[c]            <-          1.00        0.00		-0.01666667
R01714[c]            ->          0.00        1.00		0.03000000
R01731[c]            XX          0.00        0.00		0.00000000
R03508[c]            ->          0.00        1.00		0.01000000
R00150[c]            ->          0.00        1.00		0.00500000
R10930[c]            ->          0.00        1.00		0.02000000
R01954[c]            XX          0.00        0.00		0.00000000
R03098[c]            XX          0.00        0.00		0.00000000
R09775[c]            <-          1.00        0.00		-0.04000000
R09776[c]            <-          1.00        0.00		-0.04000000
R00715[c]            XX          0.00        0.00		0.00000000
R04365[c]            ->          0.00        1.00		0.00100000
R03896[c]            ->          0.00        1.00		0.32966667
R00994[c]            <-          1.00        0.00		-0.32966667
R00996[c]            <-          1.00        0.00		-0.31966667
R08648[c]            ->          0.00        1.00		0.01000000
R04441[c]            ->          0.00        1.00		0.02000000
R01214[c]            <-          1.00        0.00		-0.01000000
R04001[c]            <-          1.00        0.00		-0.01000000
R01071[c]            XX          0.00        0.00		0.00000000
R01135[c]            XX          0.00        0.00		0.00000000
R00667[c]            <-          1.00        0.00		-4.75750000
R01565[c]            XX          0.00        0.00		0.00000000
R04405[c]            XX          0.00        0.00		0.00000000
R02026[c]            XX          0.00        0.00		0.00000000
R00530[c]            XX          0.00        0.00		0.00000000
R05712[c]            <-          1.00        0.00		-0.26000000
R07613[c]            <-          1.00        0.00		-0.04900000
R00259[c]            XX          0.00        0.00		0.00000000
R02492[c]            ->          0.00        1.00		6.06150000
R03260[c]            <-          1.00        0.00		-0.01100000
R11487[c]            ->          0.00        1.00		5.26150000
R00359[c]            XX          0.00        0.00		0.00000000
R00256[c]            <-          1.00        0.00		-4.85850000
R01514[c]            ->          0.00        1.00		0.00100000
R01513[c]            ->          0.00        1.00		0.00100000
R00891[c]            ->          0.00        1.00		0.01000000
R00589[c]            ->          0.00        1.00		0.07583333
R01056[c]            <-          1.00        0.00		-0.01666667
R01827[c]            ->          0.00        1.00		0.00666667
R08569[c]            XX          0.00        0.00		0.00000000
R00985[c]            ->          0.00        1.00		0.01000000
R10929[c]            ->          0.00        1.00		0.02000000
R07245[c]            XX          0.00        0.00		0.00000000
R00552[c]            <-          1.00        0.00		-0.00500000
R01934[c]            <-          1.00        0.00		-0.04000000
R02734[c]            ->          0.00        1.00		0.00100000
R05069[c]            ->          0.00        1.00		0.01000000
R05070[c]            ->          0.00        1.00		0.01000000
R01771[c]            <-          1.00        0.00		-0.08000000
R00483[c]            ->          0.00        1.00		0.01000000
R08553[c]            XX          0.00        0.00		0.00000000
R00528[c]            <-          1.00        0.00		-5.28150000
R05185[c]            XX          0.00        0.00		0.00000000
R04037[c]            XX          0.00        0.00		0.00000000
R03457[c]            XX          0.00        0.00		0.00000000
R01163[c]            XX          0.00        0.00		0.00000000
R01083[c]            XX          0.00        0.00		0.00000000
R01230[c]            XX          0.00        0.00		0.00000000
R02821[c]            XX          0.00        0.00		0.00000000
R10049[c]            XX          0.00        0.00		0.00000000
R07399[c]            ->          0.00        1.00		0.32966667
R03425[c]            ->          0.00        1.00		0.11483333
R03815[c]            ->          0.00        1.00		0.11483333
R01777[c]            <-          1.00        0.00		-0.00100000
R12084[c]            XX          0.00        0.00		0.00000000
R00392[c]            XX          0.00        0.00		0.00000000
R00694[c]            XX          0.00        0.00		0.00000000
R07276[c]            <-          1.00        0.00		-0.01000000
R00357[c]            XX          0.00        0.00		0.00000000


METABOLITES NEWLY PRODUCABLE THROUGH OPTFILL
--------------------------------------------
C00620[c]
C01151[c]
C00493[c]
C03506[c]
C00463[c]
C00118[c]
C00169[c]
C00077[c]
C00009[c]
C00327[c]
C01251[c]
C00001[c]
C00033[c]
C00666[c]
C04421[c]
C00026[c]
C04462[c]
C00025[c]
C04272[c]
C00006[c]
C00005[c]
C00080[c]
C00123[c]
C00233[c]
C00002[c]
C00059[c]
C00013[c]
C00283[c]
C00094[c]
C01118[c]
C00155[c]
C00042[c]
C00101[c]
C00008[c]
C00073[c]
C00944[c]
C00049[c]
C19889[c]
C06010[c]
C06007[c]
C14463[c]
C02504[c]
C02631[c]
C00740[c]
C00022[c]
C00014[c]
C05662[c]
C19887[c]
C00680[c]
C00956[c]
C00322[c]
C00062[c]
C00086[c]
C00064[c]
C01005[c]
C00065[c]
C00183[c]
C00141[c]
C00041[c]
C00254[c]
C00011[c]
C00139[c]
C00138[c]
C00004[c]
C15602[c]
C00003[c]
C15603[c]
C00097[c]
C00089[e]
C00001[e]
C00080[e]
C00009[e]
C00011[e]
C00469[e]
C00244[e]
C00059[e]
C00089[c]
C00469[c]
C00244[c]
C00095[c]
C00031[c]
C00103[c]
C00092[c]
C00267[c]
C00221[c]
C05345[c]
C05378[c]
C00111[c]
C00236[c]
C00631[c]
C00074[c]
C00068[c]
C05125[c]
C00084[c]
C01159[c]
C00085[c]
C00668[c]
C00198[c]
C00257[c]
C00020[c]
C00024[c]
C00229[c]
C00010[c]
C03939[c]
C00083[c]
C01209[c]
C05744[c]
C04618[c]
C04246[c]
C05745[c]
C05746[c]
C05747[c]
C05748[c]
C05749[c]
C05750[c]
C04620[c]
C05751[c]
C05752[c]
C05753[c]
C04619[c]
C05754[c]
C05755[c]
C01571[c]
C05757[c]
C05756[c]
C05758[c]
C05223[c]
C02679[c]
C05759[c]
C04688[c]
C05760[c]
C05761[c]
C06424[c]
C05762[c]
C04633[c]
C05763[c]
C05764[c]
C00249[c]
C16219[c]
C16220[c]
C16221[c]
C04088[c]
C00204[c]
C00577[c]
C00258[c]
C06423[c]
C01530[c]
C00152[c]
C00037[c]
C00407[c]
C00047[c]
C00079[c]
C00148[c]
C00188[c]
C00078[c]
C00082[c]
biomass_wt
C01094[c]
C05382[c]
C00117[c]
C00231[c]
C00119[c]
C00279[c]
C04691[c]
C03175[c]
C01269[c]
C00251[c]
C04302[c]
C00108[c]
C01302[c]
C00826[c]
C01179[c]
C20949[c]
C20950[c]
C20951[c]
C19885[c]
C00288[c]
C01010[c]
C03082[c]
C00441[c]
C20258[c]
C03972[c]
C02226[c]
C06032[c]
C00671[c]
C04411[c]
C04236[c]
C00143[c]
C01242[c]
C02972[c]
C03232[c]
C00263[c]
C01102[c]
C00088[c]
C00533[c]
C00126[c]
C00887[c]
C00125[c]
C01165[c]
C03912[c]
C00440[c]
C01077[c]
C02291[c]
C00199[c]
C20948[c]
C19886[c]
C00091[c]
C02612[c]
C00109[c]
C06006[c]
C00197[c]
C02051[c]


METABOLITES THAT CAN NOW BE PRODUCED
Metabolite  Origin   x(i)
------------------------------------
C00620[c]            M         1.00
C01151[c]            M         1.00
C00493[c]            M         1.00
C03506[c]            M         1.00
C00463[c]            M         1.00
C00118[c]            M         1.00
C00169[c]            M         1.00
C00077[c]            M         1.00
C00009[c]            M         1.00
C00327[c]            M         1.00
C01251[c]            M         1.00
C00001[c]            M         1.00
C00033[c]            M         1.00
C00666[c]            M         1.00
C04421[c]            M         1.00
C00026[c]            M         1.00
C04462[c]            M         1.00
C00025[c]            M         1.00
C04272[c]            M         1.00
C00006[c]            M         1.00
C00005[c]            M         1.00
C00080[c]            M         1.00
C00123[c]            M         1.00
C00233[c]            M         1.00
C00002[c]            M         1.00
C00059[c]            M         1.00
C00013[c]            M         1.00
C00224[c]            M         0.00
C00283[c]            M         1.00
C00094[c]            M         1.00
C01118[c]            M         1.00
C00155[c]            M         1.00
C00042[c]            M         1.00
C00234[c]            M         0.00
C04677[c]            M         0.00
C00101[c]            M         1.00
C04734[c]            M         0.00
C00035[c]            M         0.00
C00008[c]            M         1.00
C00044[c]            M         0.00
C00019[c]            M         0.00
C00021[c]            M         0.00
C00073[c]            M         1.00
C00944[c]            M         1.00
C00049[c]            M         1.00
C00036[c]            M         0.00
C01250[c]            M         0.00
C04133[c]            M         0.00
C00449[c]            M         0.00
C19889[c]            M         1.00
C06010[c]            M         1.00
C06007[c]            M         1.00
C14463[c]            M         1.00
C02504[c]            M         1.00
C02631[c]            M         1.00
C00053[c]            M         0.00
C02739[c]            M         0.00
C02741[c]            M         0.00
C01267[c]            M         0.00
C00860[c]            M         0.00
C00402[c]            M         0.00
C00740[c]            M         1.00
C00022[c]            M         1.00
C00014[c]            M         1.00
C05662[c]            M         1.00
C19887[c]            M         1.00
C00680[c]            M         1.00
C00144[c]            M         0.00
C00956[c]            M         1.00
C00322[c]            M         1.00
C00062[c]            M         1.00
C00086[c]            M         1.00
C00064[c]            M         1.00
C01005[c]            M         1.00
C00065[c]            M         1.00
C00183[c]            M         1.00
C00141[c]            M         1.00
C00041[c]            M         1.00
C00254[c]            M         1.00
C00166[c]            M         0.00
C00011[c]            M         1.00
C00139[c]            M         1.00
C00138[c]            M         1.00
C00004[c]            M         1.00
C15602[c]            M         1.00
C00003[c]            M         1.00
C15603[c]            M         1.00
C00979[c]            M         0.00
C00097[c]            M         1.00
C00089[e]            M         1.00
C00001[e]            M         1.00
C00080[e]            M         1.00
C00009[e]            M         1.00
C00011[e]            M         1.00
C00469[e]            M         1.00
C00244[e]            M         1.00
C00059[e]            M         1.00
C00089[c]            M         1.00
C00469[c]            M         1.00
C00244[c]            M         1.00
C00095[c]            M         1.00
C00031[c]            M         1.00
C00103[c]            M         1.00
C00092[c]            M         1.00
C00267[c]            M         1.00
C00221[c]            M         1.00
C05345[c]            M         1.00
C05378[c]            M         1.00
C00111[c]            M         1.00
C00236[c]            M         1.00
C00631[c]            M         1.00
C00074[c]            M         1.00
C00068[c]            M         1.00
C05125[c]            M         1.00
C00084[c]            M         1.00
C01159[c]            M         1.00
C00085[c]            M         1.00
C00668[c]            M         1.00
C00198[c]            M         1.00
C00257[c]            M         1.00
C00020[c]            M         1.00
C00024[c]            M         1.00
C00229[c]            M         1.00
C00010[c]            M         1.00
C03939[c]            M         1.00
C00083[c]            M         1.00
C01209[c]            M         1.00
C05744[c]            M         1.00
C04618[c]            M         1.00
C04246[c]            M         1.00
C05745[c]            M         1.00
C05746[c]            M         1.00
C05747[c]            M         1.00
C05748[c]            M         1.00
C05749[c]            M         1.00
C05750[c]            M         1.00
C04620[c]            M         1.00
C05751[c]            M         1.00
C05752[c]            M         1.00
C05753[c]            M         1.00
C04619[c]            M         1.00
C05754[c]            M         1.00
C05755[c]            M         1.00
C01571[c]            M         1.00
C05757[c]            M         1.00
C05756[c]            M         1.00
C05758[c]            M         1.00
C05223[c]            M         1.00
C02679[c]            M         1.00
C05759[c]            M         1.00
C04688[c]            M         1.00
C05760[c]            M         1.00
C05761[c]            M         1.00
C06424[c]            M         1.00
C05762[c]            M         1.00
C04633[c]            M         1.00
C05763[c]            M         1.00
C05764[c]            M         1.00
C00249[c]            M         1.00
C16219[c]            M         1.00
C16220[c]            M         1.00
C16221[c]            M         1.00
C04088[c]            M         1.00
C00204[c]            M         1.00
C00577[c]            M         1.00
C00258[c]            M         1.00
C06423[c]            M         1.00
C01530[c]            M         1.00
C00152[c]            M         1.00
C00037[c]            M         1.00
C00407[c]            M         1.00
C00047[c]            M         1.00
C00079[c]            M         1.00
C00148[c]            M         1.00
C00188[c]            M         1.00
C00078[c]            M         1.00
C00082[c]            M         1.00
biomass_wt           M         1.00
C01094[c]            M         1.00
C05382[c]            M         1.00
C00117[c]            M         1.00
C00231[c]            M         1.00
C00227[c]            M         0.00
C00119[c]            M         1.00
C00279[c]            M         1.00
C04691[c]            M         1.00
C00546[c]            M         0.00
C16848[c]            M         0.00
C03175[c]            M         1.00
C01269[c]            M         1.00
C00251[c]            M         1.00
C04302[c]            M         1.00
C00108[c]            M         1.00
C01302[c]            M         1.00
C00826[c]            M         1.00
C01179[c]            M         1.00
C00027[c]            M         0.00
C00007[c]            M         0.00
C00624[c]            M         0.00
C20949[c]            M         1.00
C20950[c]            M         1.00
C00437[c]            M         0.00
C20951[c]            M         1.00
C19885[c]            M         1.00
C03406[c]            M         0.00
C00122[c]            M         0.00
C00288[c]            M         1.00
C01010[c]            M         1.00
C03082[c]            M         1.00
C00441[c]            M         1.00
C20258[c]            M         1.00
C03972[c]            M         1.00
C05539[c]            M         0.00
C02226[c]            M         1.00
C06032[c]            M         1.00
C00671[c]            M         1.00
C04411[c]            M         1.00
C04236[c]            M         1.00
C00143[c]            M         1.00
C01242[c]            M         1.00
C02972[c]            M         1.00
C03232[c]            M         1.00
C00168[c]            M         0.00
C00048[c]            M         0.00
C00263[c]            M         1.00
C01102[c]            M         1.00
C00342[c]            M         0.00
C00343[c]            M         0.00
C00054[c]            M         0.00
C00088[c]            M         1.00
C06259[c]            M         0.00
C06260[c]            M         0.00
C00533[c]            M         1.00
C00126[c]            M         1.00
C00887[c]            M         1.00
C00125[c]            M         1.00
C00697[c]            M         0.00
C02745[c]            M         0.00
C02869[c]            M         0.00
C00282[c]            M         0.00
C04896[c]            M         0.00
C04916[c]            M         0.00
C04666[c]            M         0.00
C01929[c]            M         0.00
C00130[c]            M         0.00
C00655[c]            M         0.00
C01165[c]            M         1.00
C03912[c]            M         1.00
C00213[c]            M         0.00
C00440[c]            M         1.00
C00040[c]            M         0.00
C00605[c]            M         0.00
C01077[c]            M         1.00
C02291[c]            M         1.00
C04261[c]            M         0.00
C00615[c]            M         0.00
C00199[c]            M         1.00
C20948[c]            M         1.00
C05560[c]            M         0.00
C19886[c]            M         1.00
C00091[c]            M         1.00
C02612[c]            M         1.00
C00109[c]            M         1.00
C06006[c]            M         1.00
C03794[c]            M         0.00
C01026[c]            M         0.00
C04253[c]            M         0.00
C04570[c]            M         0.00
C04489[c]            M         0.00
C04144[c]            M         0.00
C00320[c]            M         0.00
C00197[c]            M         1.00
C16850[c]            M         0.00
C15532[c]            M         0.00
C00016[c]            M         0.00
C01352[c]            M         0.00
C00135[c]            M         0.00
C00719[c]            M         0.00
C00354[c]            M         0.00
C02051[c]            M         1.00
C00620[c]            DB        1.00
C01151[c]            DB        1.00
C00493[c]            DB        1.00
C00113[c]            DB        0.00
C02637[c]            DB        0.00
C01359[c]            DB        0.00
C03506[c]            DB        1.00
C00463[c]            DB        1.00
C00118[c]            DB        1.00
C00169[c]            DB        1.00
C00077[c]            DB        1.00
C00009[c]            DB        1.00
C00327[c]            DB        1.00
C01251[c]            DB        1.00
C04002[c]            DB        0.00
C00001[c]            DB        1.00
C04390[c]            DB        0.00
C00033[c]            DB        1.00
C00666[c]            DB        1.00
C04421[c]            DB        1.00
C00026[c]            DB        1.00
C04462[c]            DB        1.00
C00025[c]            DB        1.00
C04272[c]            DB        1.00
C00006[c]            DB        1.00
C04181[c]            DB        0.00
C00005[c]            DB        1.00
C00080[c]            DB        1.00
C00123[c]            DB        1.00
C00233[c]            DB        1.00
C00002[c]            DB        1.00
C00059[c]            DB        1.00
C00013[c]            DB        1.00
C00224[c]            DB        0.00
C00283[c]            DB        1.00
C02582[c]            DB        0.00
C00028[c]            DB        0.00
C00094[c]            DB        1.00
C02315[c]            DB        0.00
C00030[c]            DB        0.00
C01118[c]            DB        1.00
C00155[c]            DB        1.00
C00042[c]            DB        1.00
C00234[c]            DB        0.00
C04677[c]            DB        0.00
C00101[c]            DB        1.00
C04734[c]            DB        0.00
C00035[c]            DB        0.00
C00008[c]            DB        1.00
C00044[c]            DB        0.00
C00019[c]            DB        0.00
C00021[c]            DB        0.00
C00073[c]            DB        1.00
C00944[c]            DB        1.00
C00049[c]            DB        1.00
C00036[c]            DB        0.00
C01250[c]            DB        0.00
C04133[c]            DB        0.00
C05535[c]            DB        0.00
C04076[c]            DB        0.00
C11482[c]            DB        0.00
C00449[c]            DB        0.00
C19888[c]            DB        0.00
C19889[c]            DB        1.00
C06010[c]            DB        1.00
C06007[c]            DB        1.00
C14463[c]            DB        1.00
C02504[c]            DB        1.00
C02631[c]            DB        1.00
C00053[c]            DB        0.00
C02739[c]            DB        0.00
C02741[c]            DB        0.00
C01100[c]            DB        0.00
C01267[c]            DB        0.00
C00860[c]            DB        0.00
C00402[c]            DB        0.00
C00740[c]            DB        1.00
C00022[c]            DB        1.00
C00014[c]            DB        1.00
C05662[c]            DB        1.00
C19887[c]            DB        1.00
C00680[c]            DB        1.00
C00144[c]            DB        0.00
C00956[c]            DB        1.00
C00322[c]            DB        1.00
C00062[c]            DB        1.00
C00086[c]            DB        1.00
C00064[c]            DB        1.00
C01005[c]            DB        1.00
C00065[c]            DB        1.00
C00183[c]            DB        1.00
C00141[c]            DB        1.00
C00041[c]            DB        1.00
C00254[c]            DB        1.00
C00166[c]            DB        0.00
C00011[c]            DB        1.00
C00139[c]            DB        1.00
C00138[c]            DB        1.00
C00004[c]            DB        1.00
C15602[c]            DB        1.00
C00003[c]            DB        1.00
C15603[c]            DB        1.00
C00979[c]            DB        0.00
C00097[c]            DB        1.00


FLUX RATES OF THE CURRENT SOLUTION (FBA, max growth)
Reaction    Origin   rate               UB          UB          LB          LB
--------------------------------------------------------------------------------
R001ex                M    	-10.00000000	        0.00        0.00      -10.00      -10.00
R002ex                M    	50.80859370	     1000.00     1000.00      -10.00      -10.00
R003ex                M    	-10.00000000	     1000.00     1000.00      -10.00      -10.00
R004ex                M    	-10.00000000	     1000.00     1000.00      -10.00      -10.00
R005ex                M    	0.00000000	     1000.00     1000.00        0.00        0.00
R006ex                M    	0.00000000	     1000.00     1000.00        0.00        0.00
R007ex                M    	-9.01107392	        0.00        0.00      -10.00      -10.00
R008ex                M    	-0.69315953	        0.00        0.00      -10.00      -10.00
R007t                 M    	10.00000000	     1000.00     1000.00    -1000.00    -1000.00
R008t                 M    	-50.80859370	     1000.00     1000.00    -1000.00    -1000.00
R009t                 M    	0.00000000	     1000.00     1000.00    -1000.00    -1000.00
R010t                 M    	0.00000000	     1000.00     1000.00    -1000.00    -1000.00
R011t                 M    	10.00000000	     1000.00     1000.00    -1000.00    -1000.00
R012t                 M    	10.00000000	     1000.00     1000.00    -1000.00    -1000.00
R013t                 M    	9.01107392	     1000.00     1000.00    -1000.00    -1000.00
R014t                 M    	0.69315953	     1000.00     1000.00    -1000.00    -1000.00
R00801[c]             M    	10.00000000	     1000.00     1000.00    -1000.00    -1000.00
R08639[c]             M    	-92.65232412	     1000.00     1000.00    -1000.00    -1000.00
R012[c]               M    	3.46579766	     1000.00     1000.00    -1000.00    -1000.00
R013[c]               M    	3.46579766	     1000.00     1000.00    -1000.00    -1000.00
R04779[c]             M    	92.07469117	     1000.00     1000.00    -1000.00    -1000.00
R01070[c]             M    	92.07469117	     1000.00     1000.00    -1000.00    -1000.00
R01015[c]             M    	-98.60889351	     1000.00     1000.00    -1000.00    -1000.00
R01061[c]             M    	190.22147833	     1000.00     1000.00    -1000.00    -1000.00
R00658[c]             M    	17.81098741	     1000.00     1000.00    -1000.00    -1000.00
R00200[c]             M    	-15.73150881	     1000.00     1000.00    -1000.00    -1000.00
R00014[c]             M    	3.77771945	     1000.00     1000.00    -1000.00    -1000.00
R00755[c]             M    	3.77771945	     1000.00     1000.00    -1000.00    -1000.00
R00754[c]             M    	0.00000000	     1000.00     1000.00    -1000.00    -1000.00
R00710[c]             M    	-2.66866420	     1000.00     1000.00    -1000.00    -1000.00
R09532[c]             M    	190.22147833	     1000.00     1000.00    -1000.00    -1000.00
R00760[c]             M    	0.00000000	     1000.00     1000.00        0.00        0.00
R00771[c]             M    	0.00000000	        0.00        0.00    -1000.00    -1000.00
R02740[c]             M    	92.65232412	     1000.00     1000.00        0.00        0.00
R01662[c]             M    	190.22147833	     1000.00     1000.00        0.00        0.00
R00959[c]             M    	92.65232412	     1000.00     1000.00        0.00        0.00
R00303[c]             M    	-92.65232412	        0.00        0.00    -1000.00    -1000.00
R01519[c]             M    	-92.90188003	     1000.00     1000.00    -1000.00    -1000.00
R00004[c]             M    	-1.62892490	     1000.00     1000.00    -1000.00    -1000.00
R00122[c]             M    	8.37107510	     1000.00     1000.00    -1000.00    -1000.00
R01624[c]             M    	0.20794786	     1000.00     1000.00    -1000.00    -1000.00
R00233[c]             M    	-1.14371323	     1000.00     1000.00    -1000.00    -1000.00
R01626[c]             M    	1.14371323	     1000.00     1000.00    -1000.00    -1000.00
R04355[c]             M    	0.20794786	     1000.00     1000.00    -1000.00    -1000.00
R04533[c]             M    	-0.20794786	     1000.00     1000.00    -1000.00    -1000.00
R04428[c]             M    	0.20794786	     1000.00     1000.00    -1000.00    -1000.00
R04430[c]             M    	-0.20794786	     1000.00     1000.00    -1000.00    -1000.00
R04952[c]             M    	0.20794786	     1000.00     1000.00    -1000.00    -1000.00
R04953[c]             M    	-0.20794786	     1000.00     1000.00    -1000.00    -1000.00
R04954[c]             M    	0.20794786	     1000.00     1000.00    -1000.00    -1000.00
R04956[c]             M    	-0.20794786	     1000.00     1000.00    -1000.00    -1000.00
R04957[c]             M    	0.20794786	     1000.00     1000.00    -1000.00    -1000.00
R04536[c]             M    	-0.20794786	     1000.00     1000.00    -1000.00    -1000.00
R04537[c]             M    	0.20794786	     1000.00     1000.00    -1000.00    -1000.00
R04959[c]             M    	-0.20794786	     1000.00     1000.00    -1000.00    -1000.00
R04960[c]             M    	0.17328988	     1000.00     1000.00    -1000.00    -1000.00
R04534[c]             M    	-0.17328988	     1000.00     1000.00    -1000.00    -1000.00
R04535[c]             M    	0.17328988	     1000.00     1000.00    -1000.00    -1000.00
R04962[c]             M    	-0.17328988	     1000.00     1000.00    -1000.00    -1000.00
R08158[c]             M    	0.03465798	     1000.00     1000.00    -1000.00    -1000.00
R04964[c]             M    	-0.13863191	     1000.00     1000.00    -1000.00    -1000.00
R04965[c]             M    	0.13863191	     1000.00     1000.00    -1000.00    -1000.00
R04725[c]             M    	-0.13863191	     1000.00     1000.00    -1000.00    -1000.00
R04014[c]             M    	0.03465798	     1000.00     1000.00    -1000.00    -1000.00
R04726[c]             M    	0.10397393	     1000.00     1000.00    -1000.00    -1000.00
R04566[c]             M    	-0.10397393	     1000.00     1000.00    -1000.00    -1000.00
R04568[c]             M    	0.10397393	     1000.00     1000.00    -1000.00    -1000.00
R08159[c]             M    	0.03465798	     1000.00     1000.00    -1000.00    -1000.00
R04968[c]             M    	0.06931595	     1000.00     1000.00    -1000.00    -1000.00
R04543[c]             M    	-0.06931595	     1000.00     1000.00    -1000.00    -1000.00
R04544[c]             M    	0.06931595	     1000.00     1000.00    -1000.00    -1000.00
R01706[c]             M    	0.03465798	     1000.00     1000.00    -1000.00    -1000.00
R07762[c]             M    	0.03465798	     1000.00     1000.00    -1000.00    -1000.00
R07763[c]             M    	0.03465798	     1000.00     1000.00    -1000.00    -1000.00
R07765[c]             M    	0.03465798	     1000.00     1000.00    -1000.00    -1000.00
R01538[c]             M    	-92.90188003	     1000.00     1000.00    -1000.00    -1000.00
R08570[c]             M    	-92.90188003	     1000.00     1000.00    -1000.00    -1000.00
R08571[c]             M    	-86.36767769	     1000.00     1000.00    -1000.00    -1000.00
R08572[c]             M    	-172.41049092	     1000.00     1000.00    -1000.00    -1000.00
R00235[c]             M    	-2.32208443	     1000.00     1000.00    -1000.00    -1000.00
R00305[c]             M    	-92.90188003	     1000.00     1000.00    -1000.00    -1000.00
R08157[c]             M    	0.03465798	     1000.00     1000.00    -1000.00    -1000.00
R04963[c]             M    	0.13863191	     1000.00     1000.00    -1000.00    -1000.00
R04967[c]             M    	-0.10397393	     1000.00     1000.00    -1000.00    -1000.00
R07764[c]             M    	0.03465798	     1000.00     1000.00    -1000.00    -1000.00
R04970[c]             M    	-0.06931595	     1000.00     1000.00    -1000.00    -1000.00
R08163[c]             M    	0.03465798	     1000.00     1000.00    -1000.00    -1000.00
biomass               M    	3.46579766	     1000.00     1000.00        0.00        0.00
biomass_si            M    	3.46579766	     1000.00     1000.00        0.00        0.00
ATPM                  M    	2.00000000	        2.00        2.00        2.00        2.00
R00866[c]             M    	6.53420234	     1000.00     1000.00    -1000.00    -1000.00
R01641[c]             M    	-0.23105318	     1000.00     1000.00    -1000.00    -1000.00
R01621[c]             M    	0.00000000	     1000.00     1000.00    -1000.00    -1000.00
R01049[c]             M    	10.34657977	     1000.00     1000.00    -1000.00    -1000.00
R01057[c]             M    	10.00000000	     1000.00     1000.00    -1000.00    -1000.00
R06836[c]             M    	-10.00000000	     1000.00     1000.00    -1000.00    -1000.00
R01826[c]             M    	1.03973930	     1000.00     1000.00    -1000.00    -1000.00
R03083[c]             M    	1.03973930	     1000.00     1000.00    -1000.00    -1000.00
R10050[c]             M    	0.00000000	     1000.00     1000.00    -1000.00    -1000.00
R02412[c]             M    	1.03973930	     1000.00     1000.00    -1000.00    -1000.00
R03460[c]             M    	1.03973930	     1000.00     1000.00    -1000.00    -1000.00
R01715[c]             M    	0.69315953	     1000.00     1000.00    -1000.00    -1000.00
R01073[c]             M    	-0.34657977	     1000.00     1000.00    -1000.00    -1000.00
R03509[c]             M    	0.34657977	     1000.00     1000.00    -1000.00    -1000.00
R00674[c]             M    	0.34657977	     1000.00     1000.00    -1000.00    -1000.00
R00691[c]             M    	0.34657977	     1000.00     1000.00    -1000.00    -1000.00
R00734[c]             M    	-0.34657977	     1000.00     1000.00    -1000.00    -1000.00
R01728[c]             M    	0.34657977	     1000.00     1000.00    -1000.00    -1000.00
R00009[c]             M    	0.00000000	     1000.00     1000.00    -1000.00    -1000.00
R02649[c]             M    	0.00000000	     1000.00     1000.00    -1000.00    -1000.00
R10931[c]             M    	0.69315953	     1000.00     1000.00    -1000.00    -1000.00
R02283[c]             M    	0.00000000	     1000.00     1000.00    -1000.00    -1000.00
R10932[c]             M    	0.69315953	     1000.00     1000.00    -1000.00    -1000.00
R10933[c]             M    	0.69315953	     1000.00     1000.00    -1000.00    -1000.00
R00669[c]             M    	0.00000000	     1000.00     1000.00    -1000.00    -1000.00
R01086[c]             M    	0.00000000	     1000.00     1000.00    -1000.00    -1000.00
R00774[c]             M    	-0.17328988	     1000.00     1000.00    -1000.00    -1000.00
R00005[c]             M    	-0.17328988	     1000.00     1000.00    -1000.00    -1000.00
R00271[c]             M    	-1.38631906	     1000.00     1000.00    -1000.00    -1000.00
R09779[c]             M    	-1.38631906	     1000.00     1000.00    -1000.00    -1000.00
R00480[c]             M    	-0.69315953	     1000.00     1000.00    -1000.00    -1000.00
R10147[c]             M    	1.73289883	     1000.00     1000.00    -1000.00    -1000.00
R04198[c]             M    	-1.73289883	     1000.00     1000.00    -1000.00    -1000.00
R04364[c]             M    	0.00000000	     1000.00     1000.00    -1000.00    -1000.00
R00451[c]             M    	1.73289883	     1000.00     1000.00    -1000.00    -1000.00
R03898[c]             M    	-2.98058599	     1000.00     1000.00    -1000.00    -1000.00
R00226[c]             M    	-0.69315953	     1000.00     1000.00    -1000.00    -1000.00
R02199[c]             M    	-0.34657977	     1000.00     1000.00    -1000.00    -1000.00
R01213[c]             M    	-0.34657977	     1000.00     1000.00    -1000.00    -1000.00
R04426[c]             M    	0.34657977	     1000.00     1000.00    -1000.00    -1000.00
R01652[c]             M    	-0.34657977	     1000.00     1000.00    -1000.00    -1000.00
R00945[c]             M    	-3.56977159	     1000.00     1000.00    -1000.00    -1000.00
R04125[c]             M    	-3.22319182	     1000.00     1000.00    -1000.00    -1000.00
R00751[c]             M    	-6.44638365	     1000.00     1000.00    -1000.00    -1000.00
R04173[c]             M    	-86.04281323	     1000.00     1000.00    -1000.00    -1000.00
R01388[c]             M    	0.00000000	     1000.00     1000.00    -1000.00    -1000.00
R00588[c]             M    	0.00000000	     1000.00     1000.00    -1000.00    -1000.00
R02291[c]             M    	0.69315953	     1000.00     1000.00    -1000.00    -1000.00
R01773[c]             M    	2.42605836	     1000.00     1000.00    -1000.00    -1000.00
R01466[c]             M    	-2.77263813	     1000.00     1000.00    -1000.00    -1000.00
R00258[c]             M    	-0.34657977	     1000.00     1000.00    -1000.00    -1000.00
R02021[c]             M    	0.00000000	     1000.00     1000.00    -1000.00    -1000.00
R00858[c]             M    	-0.69315953	     1000.00     1000.00    -1000.00    -1000.00
R00586[c]             M    	0.00000000	     1000.00     1000.00    -1000.00    -1000.00
R09497[c]             M    	14.09771886	     1000.00     1000.00    -1000.00    -1000.00
R00792[c]             M    	0.00000000	     1000.00     1000.00    -1000.00    -1000.00
R00791[c]             M    	5.08664494	     1000.00     1000.00    -1000.00    -1000.00
R00294[c]             M    	-134.72598017	     1000.00     1000.00    -1000.00    -1000.00
R05186[c]             M    	0.00000000	     1000.00     1000.00    -1000.00    -1000.00
R00114[c]             M    	5.02540661	     1000.00     1000.00    -1000.00    -1000.00
R00021[c]             M    	38.44377367	     1000.00     1000.00    -1000.00    -1000.00
R04640[c]             M    	0.00000000	     1000.00     1000.00    -1000.00    -1000.00
R04558[c]             M    	0.00000000	     1000.00     1000.00    -1000.00    -1000.00
R03012[c]             M    	0.00000000	     1000.00     1000.00    -1000.00    -1000.00
R00941[c]             M    	0.00000000	     1000.00     1000.00    -1000.00    -1000.00
R01127[c]             M    	0.00000000	     1000.00     1000.00    -1000.00    -1000.00
R01130[c]             M    	0.00000000	     1000.00     1000.00    -1000.00    -1000.00
R03314[c]             M    	132.63121140	     1000.00     1000.00    -1000.00    -1000.00
R01248[c]             M    	-132.63121140	     1000.00     1000.00    -1000.00    -1000.00
R00671[c]             M    	-132.28463164	     1000.00     1000.00    -1000.00    -1000.00
R00367[c]             M    	0.00000000	     1000.00     1000.00    -1000.00    -1000.00
R00946[c]             M    	0.34657977	     1000.00     1000.00    -1000.00    -1000.00
R00385[c]             M    	0.00000000	     1000.00     1000.00    -1000.00    -1000.00
R01217[c]             M    	0.34657977	     1000.00     1000.00    -1000.00    -1000.00
R01776[c]             M    	0.34657977	     1000.00     1000.00    -1000.00    -1000.00
R03217[c]             M    	0.34657977	     1000.00     1000.00    -1000.00    -1000.00
R03232[c]             M    	0.00000000	     1000.00     1000.00    -1000.00    -1000.00
R02568[c]             M    	6.53420234	     1000.00     1000.00    -1000.00    -1000.00
R01830[c]             M    	0.80868612	     1000.00     1000.00    -1000.00    -1000.00
R01529[c]             M    	-0.57763294	     1000.00     1000.00    -1000.00    -1000.00
R01714[c]             M    	1.03973930	     1000.00     1000.00    -1000.00    -1000.00
R01731[c]             M    	0.00000000	     1000.00     1000.00    -1000.00    -1000.00
R03508[c]             M    	0.34657977	     1000.00     1000.00    -1000.00    -1000.00
R00150[c]             M    	0.17328988	     1000.00     1000.00    -1000.00    -1000.00
R10930[c]             M    	0.69315953	     1000.00     1000.00    -1000.00    -1000.00
R01954[c]             M    	0.00000000	     1000.00     1000.00    -1000.00    -1000.00
R03098[c]             M    	0.00000000	     1000.00     1000.00    -1000.00    -1000.00
R09775[c]             M    	-1.38631906	     1000.00     1000.00    -1000.00    -1000.00
R09776[c]             M    	-1.38631906	     1000.00     1000.00    -1000.00    -1000.00
R00715[c]             M    	0.00000000	     1000.00     1000.00    -1000.00    -1000.00
R04365[c]             M    	0.00000000	     1000.00     1000.00    -1000.00    -1000.00
R03896[c]             M    	-2.98058599	     1000.00     1000.00    -1000.00    -1000.00
R00994[c]             M    	2.98058599	     1000.00     1000.00    -1000.00    -1000.00
R00996[c]             M    	3.32716575	     1000.00     1000.00    -1000.00    -1000.00
R08648[c]             M    	0.34657977	     1000.00     1000.00    -1000.00    -1000.00
R04441[c]             M    	0.69315953	     1000.00     1000.00    -1000.00    -1000.00
R01214[c]             M    	-0.34657977	     1000.00     1000.00    -1000.00    -1000.00
R04001[c]             M    	-0.34657977	     1000.00     1000.00    -1000.00    -1000.00
R01071[c]             M    	0.00000000	     1000.00     1000.00    -1000.00    -1000.00
R01135[c]             M    	0.00000000	     1000.00     1000.00    -1000.00    -1000.00
R00667[c]             M    	132.63121140	     1000.00     1000.00    -1000.00    -1000.00
R01565[c]             M    	0.00000000	     1000.00     1000.00    -1000.00    -1000.00
R04405[c]             M    	0.00000000	     1000.00     1000.00    -1000.00    -1000.00
R02026[c]             M    	0.00000000	     1000.00     1000.00    -1000.00    -1000.00
R00530[c]             M    	0.00000000	     1000.00     1000.00    -1000.00    -1000.00
R05712[c]             M    	-9.01107392	     1000.00     1000.00    -1000.00    -1000.00
R07613[c]             M    	-1.73289883	     1000.00     1000.00    -1000.00    -1000.00
R00259[c]             M    	0.00000000	     1000.00     1000.00    -1000.00    -1000.00
R02492[c]             M    	134.72598017	     1000.00     1000.00    -1000.00    -1000.00
R03260[c]             M    	-0.34657977	     1000.00     1000.00    -1000.00    -1000.00
R11487[c]             M    	106.99959889	     1000.00     1000.00    -1000.00    -1000.00
R00359[c]             M    	0.00000000	     1000.00     1000.00    -1000.00    -1000.00
R00256[c]             M    	43.12260051	     1000.00     1000.00    -1000.00    -1000.00
R01514[c]             M    	86.04281323	     1000.00     1000.00    -1000.00    -1000.00
R01513[c]             M    	86.04281323	     1000.00     1000.00    -1000.00    -1000.00
R00891[c]             M    	0.34657977	     1000.00     1000.00    -1000.00    -1000.00
R00589[c]             M    	81.43330234	     1000.00     1000.00    -1000.00    -1000.00
R01056[c]             M    	-0.57763294	     1000.00     1000.00    -1000.00    -1000.00
R01827[c]             M    	0.23105318	     1000.00     1000.00    -1000.00    -1000.00
R08569[c]             M    	0.00000000	     1000.00     1000.00    -1000.00    -1000.00
R00985[c]             M    	0.34657977	     1000.00     1000.00    -1000.00    -1000.00
R10929[c]             M    	0.69315953	     1000.00     1000.00    -1000.00    -1000.00
R07245[c]             M    	0.00000000	     1000.00     1000.00    -1000.00    -1000.00
R00552[c]             M    	-0.17328988	     1000.00     1000.00    -1000.00    -1000.00
R01934[c]             M    	-1.38631906	     1000.00     1000.00    -1000.00    -1000.00
R02734[c]             M    	0.00000000	     1000.00     1000.00    -1000.00    -1000.00
R05069[c]             M    	0.34657977	     1000.00     1000.00    -1000.00    -1000.00
R05070[c]             M    	0.34657977	     1000.00     1000.00    -1000.00    -1000.00
R01771[c]             M    	-2.77263813	     1000.00     1000.00    -1000.00    -1000.00
R00483[c]             M    	0.34657977	     1000.00     1000.00    -1000.00    -1000.00
R08553[c]             M    	0.00000000	     1000.00     1000.00    -1000.00    -1000.00
R00528[c]             M    	-107.69275842	     1000.00     1000.00    -1000.00    -1000.00
R05185[c]             M    	0.00000000	     1000.00     1000.00    -1000.00    -1000.00
R04037[c]             M    	0.00000000	     1000.00     1000.00    -1000.00    -1000.00
R03457[c]             M    	0.00000000	     1000.00     1000.00    -1000.00    -1000.00
R01163[c]             M    	0.00000000	     1000.00     1000.00    -1000.00    -1000.00
R01083[c]             M    	0.00000000	     1000.00     1000.00    -1000.00    -1000.00
R01230[c]             M    	0.00000000	     1000.00     1000.00    -1000.00    -1000.00
R02821[c]             M    	0.00000000	     1000.00     1000.00    -1000.00    -1000.00
R10049[c]             M    	0.00000000	     1000.00     1000.00    -1000.00    -1000.00
R07399[c]             M    	-2.98058599	     1000.00     1000.00    -1000.00    -1000.00
R03425[c]             M    	-3.22319182	     1000.00     1000.00    -1000.00    -1000.00
R03815[c]             M    	-3.22319182	     1000.00     1000.00    -1000.00    -1000.00
R01777[c]             M    	0.00000000	     1000.00     1000.00    -1000.00    -1000.00
R12084[c]             M    	0.00000000	     1000.00     1000.00    -1000.00    -1000.00
R00392[c]             M    	0.00000000	     1000.00     1000.00    -1000.00    -1000.00
R00694[c]             M    	0.00000000	     1000.00     1000.00    -1000.00    -1000.00
R07276[c]             M    	-0.34657977	     1000.00     1000.00    -1000.00    -1000.00
R00357[c]             M    	0.00000000	     1000.00     1000.00    -1000.00    -1000.00
R06837[c]             DB<- 		-10.00000000	     1000.00     1000.00    -1000.00    -1000.00
R02340[c]             DB-> 		0.34657977	     1000.00     1000.00    -1000.00    -1000.00
R01398[c]             DB-> 		0.17328988	     1000.00     1000.00    -1000.00    -1000.00
R03444[c]             DB<- 		-1.38631906	     1000.00     1000.00    -1000.00    -1000.00
R04475[c]             DB<- 		0.00000000	     1000.00     1000.00    -1000.00    -1000.00
R04440[c]             DB<- 		-0.69315953	     1000.00     1000.00    -1000.00    -1000.00
R01090[c]             DB<- 		-0.34657977	     1000.00     1000.00    -1000.00    -1000.00
R01288[c]             DB-> 		0.34657977	     1000.00     1000.00    -1000.00    -1000.00
R03084[c]             DB-> 		1.03973930	     1000.00     1000.00    -1000.00    -1000.00
R02413[c]             DB<- 		-1.03973930	     1000.00     1000.00    -1000.00    -1000.00
R09778[c]             DB<->		-1.38631906	     1000.00     1000.00    -1000.00    -1000.00
R05071[c]             DB-> 		0.69315953	     1000.00     1000.00    -1000.00    -1000.00
R05068[c]             DB<- 		-0.34657977	     1000.00     1000.00    -1000.00    -1000.00
R03968[c]             DB-> 		0.34657977	     1000.00     1000.00    -1000.00    -1000.00
R00221[c]             DB-> 		81.43330234	     1000.00     1000.00    -1000.00    -1000.00
R04371[c]             DB-> 		1.38631906	     1000.00     1000.00    -1000.00    -1000.00
R09777[c]             DB<- 		-1.38631906	     1000.00     1000.00    -1000.00    -1000.00
R02735[c]             DB-> 		1.73289883	     1000.00     1000.00    -1000.00    -1000.00
R01939[c]             DB-> 		1.38631906	     1000.00     1000.00    -1000.00    -1000.00
R00551[c]             DB<- 		-0.17328988	     1000.00     1000.00    -1000.00    -1000.00
R00582[c]             DB-> 		86.04281323	     1000.00     1000.00    -1000.00    -1000.00
CP1: Model status:         1.00 solver status:         1.00 (iterations         1.00)
CP2: Model status:         1.00 solver status:         1.00 (iterations         1.00)
CP3: Model status:         1.00 solver status:         1.00 (iterations         1.00)
FBA: Model status:         1.00 solver status:         1.00
Number omegas:         1.00
new model biomass rate: 3.46579766
solve time: 0.70900025


************************           CONNECTING PROBLEMS SOLUTION 21          ************************

OUTER OBJECTIVE VALUE:       212.00
INNER OBJECTIVE VALUE 1:        21.00
INNER OBJECTIVE VALUE 2:         1.00

RXN TO ADD           DIRECTION   DELTA       RHO         OMEGA        ZETA  SOLVED RATE
------------------------------------------------------------------------------------------
R06837[c]            <-          0.00        1.00        0.00        1.00	-10.00000000
R02415[c]            XX          0.00        0.00        0.00        0.00	0.00000000
R02340[c]            ->          1.00        0.00        0.00        1.00	0.02722085
R01398[c]            ->          1.00        0.00        0.00        1.00	0.01361043
R03444[c]            <->         1.00        1.00        1.00        1.00	-0.10888342
R02733[c]            XX          0.00        0.00        0.00        0.00	0.00000000
R04475[c]            <-          0.00        1.00        0.00        1.00	-0.00100000
R04440[c]            <-          0.00        1.00        0.00        1.00	-0.05444171
R01090[c]            <-          0.00        1.00        0.00        1.00	-0.02722085
R00529[c]            XX          0.00        0.00        0.00        0.00	0.00000000
R00861[c]            XX          0.00        0.00        0.00        0.00	0.00000000
R01288[c]            ->          1.00        0.00        0.00        1.00	0.02722085
R04560[c]            XX          0.00        0.00        0.00        0.00	0.00000000
R00330[c]            XX          0.00        0.00        0.00        0.00	0.00000000
R00650[c]            XX          0.00        0.00        0.00        0.00	0.00000000
R03084[c]            ->          1.00        0.00        0.00        1.00	0.08166256
R02413[c]            <-          0.00        1.00        0.00        1.00	-0.08166256
R00355[c]            XX          0.00        0.00        0.00        0.00	0.00000000
R03443[c]            XX          0.00        0.00        0.00        0.00	0.00000000
R04390[c]            XX          0.00        0.00        0.00        0.00	0.00000000
R02315[c]            XX          0.00        0.00        0.00        0.00	0.00000000
R09778[c]            <-          0.00        1.00        0.00        1.00	-0.10888342
R05071[c]            ->          1.00        0.00        0.00        1.00	0.05444171
R05068[c]            <-          0.00        1.00        0.00        1.00	-0.02722085
R03968[c]            ->          1.00        0.00        0.00        1.00	0.02722085
R00509[c]            XX          0.00        0.00        0.00        0.00	0.00000000
R04035[c]            XX          0.00        0.00        0.00        0.00	0.00000000
R03243[c]            XX          0.00        0.00        0.00        0.00	0.00000000
R03013[c]            XX          0.00        0.00        0.00        0.00	0.00000000
R00491[c]            XX          0.00        0.00        0.00        0.00	0.00000000
R00221[c]            ->          1.00        0.00        0.00        1.00	0.00100000
R04371[c]            ->          1.00        0.00        0.00        1.00	0.10888342
R09777[c]            <-          0.00        1.00        0.00        1.00	-0.10888342
R02735[c]            ->          1.00        0.00        0.00        1.00	0.13610427
R00332[c]            XX          0.00        0.00        0.00        0.00	0.00000000
R01939[c]            ->          1.00        0.00        0.00        1.00	0.10888342
R00551[c]            <-          0.00        1.00        0.00        1.00	-0.01361043
R00253[c]            XX          0.00        0.00        0.00        0.00	0.00000000
R00582[c]            <-          0.00        1.00        0.00        1.00	-0.00100000
R01215[c]            XX          0.00        0.00        0.00        0.00	0.00000000
R01373[c]            XX          0.00        0.00        0.00        0.00	0.00000000
R00859[c]            XX          0.00        0.00        0.00        0.00	0.00000000
R07358[c]            XX          0.00        0.00        0.00        0.00	0.00000000
R00897[c]            XX          0.00        0.00        0.00        0.00	0.00000000
Total reactions to be added:        21.00 (should be:        21.00)

MODEL RXN            DIRECTION  THETA        LAMBDA     SOLVED RATE
--------------------------------------------------------------------
R001ex               <-          1.00        0.00		-0.87667319
R002ex               ->          0.00        1.00		12.02179201
R003ex               <-          1.00        0.00		-10.00000000
R004ex               <-          1.00        0.00		-10.00000000
R005ex               ->          0.00        1.00		1.09311211
R006ex               ->          0.00        1.00		0.00100000
R007ex               <-          1.00        0.00		-0.70774222
R008ex               <-          1.00        0.00		-0.05444171
R007t                ->          0.00        1.00		0.87667319
R008t                <-          1.00        0.00		-12.02179201
R009t                ->          0.00        1.00		1.09311211
R010t                ->          0.00        1.00		0.00100000
R011t                ->          0.00        1.00		10.00000000
R012t                ->          0.00        1.00		10.00000000
R013t                ->          0.00        1.00		0.70774222
R014t                ->          0.00        1.00		0.05444171
R00801[c]            ->          0.00        1.00		0.87667319
R08639[c]            <-          1.00        0.00		-3.09111211
R012[c]              ->          0.00        1.00		0.27220855
R013[c]              ->          0.00        1.00		0.27220855
R04779[c]            ->          0.00        1.00		3.04574401
R01070[c]            ->          0.00        1.00		3.04574401
R01015[c]            <-          1.00        0.00		-3.64920866
R01061[c]            ->          0.00        1.00		6.65865820
R00658[c]            ->          0.00        1.00		4.24466961
R00200[c]            <-          1.00        0.00		-4.08134448
R00014[c]            ->          0.00        1.00		0.29770732
R00755[c]            ->          0.00        1.00		0.29770732
R00754[c]            ->          0.00        1.00		0.00100000
R00710[c]            ->          0.00        1.00		0.51847416
R09532[c]            ->          0.00        1.00		6.65865820
R00760[c]            ->          0.00        1.00		0.00100000
R00771[c]            <-          1.00        0.00		-0.00100000
R02740[c]            ->          0.00        1.00		3.09111211
R01662[c]            ->          0.00        1.00		6.65865820
R00959[c]            ->          0.00        1.00		3.09111211
R00303[c]            <-          1.00        0.00		-3.09011211
R01519[c]            <-          1.00        0.00		-3.01845323
R00004[c]            ->          0.00        1.00		0.60113672
R00122[c]            ->          0.00        1.00		10.60113672
R01624[c]            ->          0.00        1.00		0.01633251
R00233[c]            <-          1.00        0.00		-0.08982882
R01626[c]            ->          0.00        1.00		0.08982882
R04355[c]            ->          0.00        1.00		0.01633251
R04533[c]            <-          1.00        0.00		-0.01633251
R04428[c]            ->          0.00        1.00		0.01633251
R04430[c]            <-          1.00        0.00		-0.01633251
R04952[c]            ->          0.00        1.00		0.01633251
R04953[c]            <-          1.00        0.00		-0.01633251
R04954[c]            ->          0.00        1.00		0.01633251
R04956[c]            <-          1.00        0.00		-0.01633251
R04957[c]            ->          0.00        1.00		0.01633251
R04536[c]            <-          1.00        0.00		-0.01633251
R04537[c]            ->          0.00        1.00		0.01633251
R04959[c]            <-          1.00        0.00		-0.01633251
R04960[c]            ->          0.00        1.00		0.01361043
R04534[c]            <-          1.00        0.00		-0.01361043
R04535[c]            ->          0.00        1.00		0.01361043
R04962[c]            <-          1.00        0.00		-0.01361043
R08158[c]            ->          0.00        1.00		0.00272209
R04964[c]            <-          1.00        0.00		-0.01088834
R04965[c]            ->          0.00        1.00		0.01088834
R04725[c]            <-          1.00        0.00		-0.01088834
R04014[c]            ->          0.00        1.00		0.00272209
R04726[c]            ->          0.00        1.00		0.00816626
R04566[c]            <-          1.00        0.00		-0.00816626
R04568[c]            ->          0.00        1.00		0.00816626
R08159[c]            ->          0.00        1.00		0.00272209
R04968[c]            ->          0.00        1.00		0.00544417
R04543[c]            <-          1.00        0.00		-0.00544417
R04544[c]            ->          0.00        1.00		0.00544417
R01706[c]            ->          0.00        1.00		0.00272209
R07762[c]            ->          0.00        1.00		0.00272209
R07763[c]            ->          0.00        1.00		0.00272209
R07765[c]            ->          0.00        1.00		0.00272209
R01538[c]            <-          1.00        0.00		-3.01845323
R08570[c]            <-          1.00        0.00		-3.01845323
R08571[c]            <-          1.00        0.00		-2.41498859
R08572[c]            <-          1.00        0.00		-2.41398859
R00235[c]            ->          0.00        1.00		0.54669501
R00305[c]            <-          1.00        0.00		-3.01845323
R08157[c]            ->          0.00        1.00		0.00272209
R04963[c]            ->          0.00        1.00		0.01088834
R04967[c]            <-          1.00        0.00		-0.00816626
R07764[c]            ->          0.00        1.00		0.00272209
R04970[c]            <-          1.00        0.00		-0.00544417
R08163[c]            ->          0.00        1.00		0.00272209
biomass              ->          0.00        1.00		0.27220855
biomass_si           ->          0.00        1.00		0.27220855
ATPM                 ->          0.00        1.00		2.00000000
R00866[c]            ->          0.00        1.00		0.60346464
R01641[c]            <-          1.00        0.00		-0.01814724
R01621[c]            XX          0.00        0.00		0.00000000
R01049[c]            ->          0.00        1.00		10.02722085
R01057[c]            ->          0.00        1.00		10.00000000
R06836[c]            <-          1.00        0.00		-10.00000000
R01826[c]            ->          0.00        1.00		0.08166256
R03083[c]            ->          0.00        1.00		0.08166256
R10050[c]            XX          0.00        0.00		0.00000000
R02412[c]            ->          0.00        1.00		0.08166256
R03460[c]            ->          0.00        1.00		0.08166256
R01715[c]            ->          0.00        1.00		0.05444171
R01073[c]            <-          1.00        0.00		-0.02722085
R03509[c]            ->          0.00        1.00		0.02722085
R00674[c]            ->          0.00        1.00		0.02722085
R00691[c]            ->          0.00        1.00		0.02722085
R00734[c]            <-          1.00        0.00		-0.02722085
R01728[c]            ->          0.00        1.00		0.02722085
R00009[c]            XX          0.00        0.00		0.00000000
R02649[c]            XX          0.00        0.00		0.00000000
R10931[c]            ->          0.00        1.00		0.05444171
R02283[c]            XX          0.00        0.00		0.00000000
R10932[c]            ->          0.00        1.00		0.05444171
R10933[c]            ->          0.00        1.00		0.05444171
R00669[c]            XX          0.00        0.00		0.00000000
R01086[c]            XX          0.00        0.00		0.00000000
R00774[c]            <-          1.00        0.00		-0.01361043
R00005[c]            <-          1.00        0.00		-0.01361043
R00271[c]            <-          1.00        0.00		-0.10888342
R09779[c]            <-          1.00        0.00		-0.10888342
R00480[c]            <-          1.00        0.00		-0.05444171
R10147[c]            ->          0.00        1.00		0.13610427
R04198[c]            <-          1.00        0.00		-0.13610427
R04364[c]            XX          0.00        0.00		0.00000000
R00451[c]            ->          0.00        1.00		0.13610427
R03898[c]            ->          0.00        1.00		0.49397539
R00226[c]            <-          1.00        0.00		-0.05444171
R02199[c]            <-          1.00        0.00		-0.02722085
R01213[c]            <-          1.00        0.00		-0.02722085
R04426[c]            ->          0.00        1.00		0.02722085
R01652[c]            <-          1.00        0.00		-0.02722085
R00945[c]            ->          0.00        1.00		0.08366256
R04125[c]            ->          0.00        1.00		0.11088342
R00751[c]            ->          0.00        1.00		0.22176684
R04173[c]            ->          0.00        1.00		0.00100000
R01388[c]            XX          0.00        0.00		0.00000000
R00588[c]            XX          0.00        0.00		0.00000000
R02291[c]            ->          0.00        1.00		0.05444171
R01773[c]            ->          0.00        1.00		0.19054598
R01466[c]            <-          1.00        0.00		-0.21776684
R00258[c]            <-          1.00        0.00		-0.02722085
R02021[c]            XX          0.00        0.00		0.00000000
R00858[c]            <-          1.00        0.00		-0.05444171
R00586[c]            XX          0.00        0.00		0.00000000
R09497[c]            ->          0.00        1.00		5.71454744
R00792[c]            XX          0.00        0.00		0.00000000
R00791[c]            ->          0.00        1.00		5.00680521
R00294[c]            <-          1.00        0.00		-10.91066905
R05186[c]            XX          0.00        0.00		0.00000000
R00114[c]            ->          0.00        1.00		0.39470239
R00021[c]            <-          1.00        0.00		-3.77209006
R04640[c]            XX          0.00        0.00		0.00000000
R04558[c]            XX          0.00        0.00		0.00000000
R03012[c]            XX          0.00        0.00		0.00000000
R00941[c]            XX          0.00        0.00		0.00000000
R01127[c]            XX          0.00        0.00		0.00000000
R01130[c]            XX          0.00        0.00		0.00000000
R03314[c]            <-          1.00        0.00		-3.13339998
R01248[c]            ->          0.00        1.00		3.13339998
R00671[c]            ->          0.00        1.00		3.16062083
R00367[c]            XX          0.00        0.00		0.00000000
R00946[c]            ->          0.00        1.00		0.02722085
R00385[c]            XX          0.00        0.00		0.00000000
R01217[c]            ->          0.00        1.00		0.02722085
R01776[c]            ->          0.00        1.00		0.02822085
R03217[c]            ->          0.00        1.00		0.02822085
R03232[c]            XX          0.00        0.00		0.00000000
R02568[c]            ->          0.00        1.00		0.60346464
R01830[c]            ->          0.00        1.00		0.06351533
R01529[c]            <-          1.00        0.00		-0.04536809
R01714[c]            ->          0.00        1.00		0.08166256
R01731[c]            XX          0.00        0.00		0.00000000
R03508[c]            ->          0.00        1.00		0.02722085
R00150[c]            ->          0.00        1.00		0.01361043
R10930[c]            ->          0.00        1.00		0.05444171
R01954[c]            XX          0.00        0.00		0.00000000
R03098[c]            XX          0.00        0.00		0.00000000
R09775[c]            <-          1.00        0.00		-0.10888342
R09776[c]            <-          1.00        0.00		-0.10888342
R00715[c]            XX          0.00        0.00		0.00000000
R04365[c]            ->          0.00        1.00		0.00100000
R03896[c]            ->          0.00        1.00		0.49397539
R00994[c]            <-          1.00        0.00		-0.49397539
R00996[c]            <-          1.00        0.00		-0.46675453
R08648[c]            ->          0.00        1.00		0.02722085
R04441[c]            ->          0.00        1.00		0.05444171
R01214[c]            <-          1.00        0.00		-0.02722085
R04001[c]            <-          1.00        0.00		-0.02722085
R01071[c]            XX          0.00        0.00		0.00000000
R01135[c]            XX          0.00        0.00		0.00000000
R00667[c]            <-          1.00        0.00		-3.13339998
R01565[c]            XX          0.00        0.00		0.00000000
R04405[c]            XX          0.00        0.00		0.00000000
R02026[c]            XX          0.00        0.00		0.00000000
R00530[c]            XX          0.00        0.00		0.00000000
R05712[c]            <-          1.00        0.00		-0.70774222
R07613[c]            <-          1.00        0.00		-0.13510427
R00259[c]            XX          0.00        0.00		0.00000000
R02492[c]            ->          0.00        1.00		10.91066905
R03260[c]            <-          1.00        0.00		-0.02822085
R11487[c]            ->          0.00        1.00		8.73300067
R00359[c]            XX          0.00        0.00		0.00000000
R00256[c]            <-          1.00        0.00		-3.40460853
R01514[c]            <-          1.00        0.00		-0.00100000
R01513[c]            <-          1.00        0.00		-0.00100000
R00891[c]            ->          0.00        1.00		0.02722085
R00589[c]            ->          0.00        1.00		0.00100000
R01056[c]            <-          1.00        0.00		-0.04536809
R01827[c]            ->          0.00        1.00		0.01814724
R08569[c]            XX          0.00        0.00		0.00000000
R00985[c]            ->          0.00        1.00		0.02722085
R10929[c]            ->          0.00        1.00		0.05444171
R07245[c]            XX          0.00        0.00		0.00000000
R00552[c]            <-          1.00        0.00		-0.01361043
R01934[c]            <-          1.00        0.00		-0.10888342
R02734[c]            ->          0.00        1.00		0.00100000
R05069[c]            ->          0.00        1.00		0.02722085
R05070[c]            ->          0.00        1.00		0.02722085
R01771[c]            <-          1.00        0.00		-0.21776684
R00483[c]            ->          0.00        1.00		0.02722085
R08553[c]            XX          0.00        0.00		0.00000000
R00528[c]            <-          1.00        0.00		-8.78744238
R05185[c]            XX          0.00        0.00		0.00000000
R04037[c]            XX          0.00        0.00		0.00000000
R03457[c]            XX          0.00        0.00		0.00000000
R01163[c]            XX          0.00        0.00		0.00000000
R01083[c]            XX          0.00        0.00		0.00000000
R01230[c]            XX          0.00        0.00		0.00000000
R02821[c]            XX          0.00        0.00		0.00000000
R10049[c]            XX          0.00        0.00		0.00000000
R07399[c]            ->          0.00        1.00		0.49397539
R03425[c]            ->          0.00        1.00		0.11088342
R03815[c]            ->          0.00        1.00		0.11088342
R01777[c]            <-          1.00        0.00		-0.00100000
R12084[c]            XX          0.00        0.00		0.00000000
R00392[c]            XX          0.00        0.00		0.00000000
R00694[c]            XX          0.00        0.00		0.00000000
R07276[c]            <-          1.00        0.00		-0.02722085
R00357[c]            XX          0.00        0.00		0.00000000


METABOLITES NEWLY PRODUCABLE THROUGH OPTFILL
--------------------------------------------
C00620[c]
C01151[c]
C00493[c]
C03506[c]
C00463[c]
C00118[c]
C00169[c]
C00077[c]
C00009[c]
C00327[c]
C01251[c]
C00001[c]
C00033[c]
C00666[c]
C04421[c]
C00026[c]
C04462[c]
C00025[c]
C04272[c]
C00006[c]
C00005[c]
C00080[c]
C00123[c]
C00233[c]
C00002[c]
C00059[c]
C00013[c]
C00283[c]
C00094[c]
C01118[c]
C00155[c]
C00042[c]
C00101[c]
C00008[c]
C00073[c]
C00944[c]
C00049[c]
C19889[c]
C06010[c]
C06007[c]
C14463[c]
C02504[c]
C02631[c]
C00740[c]
C00022[c]
C00014[c]
C05662[c]
C19887[c]
C00680[c]
C00956[c]
C00322[c]
C00062[c]
C00086[c]
C00064[c]
C01005[c]
C00065[c]
C00183[c]
C00141[c]
C00041[c]
C00254[c]
C00011[c]
C00139[c]
C00138[c]
C00004[c]
C15602[c]
C00003[c]
C15603[c]
C00097[c]
C00089[e]
C00001[e]
C00080[e]
C00009[e]
C00011[e]
C00469[e]
C00244[e]
C00059[e]
C00089[c]
C00469[c]
C00244[c]
C00095[c]
C00031[c]
C00103[c]
C00092[c]
C00267[c]
C00221[c]
C05345[c]
C05378[c]
C00111[c]
C00236[c]
C00631[c]
C00074[c]
C00068[c]
C05125[c]
C00084[c]
C01159[c]
C00085[c]
C00668[c]
C00198[c]
C00257[c]
C00020[c]
C00024[c]
C00229[c]
C00010[c]
C03939[c]
C00083[c]
C01209[c]
C05744[c]
C04618[c]
C04246[c]
C05745[c]
C05746[c]
C05747[c]
C05748[c]
C05749[c]
C05750[c]
C04620[c]
C05751[c]
C05752[c]
C05753[c]
C04619[c]
C05754[c]
C05755[c]
C01571[c]
C05757[c]
C05756[c]
C05758[c]
C05223[c]
C02679[c]
C05759[c]
C04688[c]
C05760[c]
C05761[c]
C06424[c]
C05762[c]
C04633[c]
C05763[c]
C05764[c]
C00249[c]
C16219[c]
C16220[c]
C16221[c]
C04088[c]
C00204[c]
C00577[c]
C00258[c]
C06423[c]
C01530[c]
C00152[c]
C00037[c]
C00407[c]
C00047[c]
C00079[c]
C00148[c]
C00188[c]
C00078[c]
C00082[c]
biomass_wt
C01094[c]
C05382[c]
C00117[c]
C00231[c]
C00119[c]
C00279[c]
C04691[c]
C03175[c]
C01269[c]
C00251[c]
C04302[c]
C00108[c]
C01302[c]
C00826[c]
C01179[c]
C20949[c]
C20950[c]
C20951[c]
C19885[c]
C00288[c]
C01010[c]
C03082[c]
C00441[c]
C20258[c]
C03972[c]
C02226[c]
C06032[c]
C00671[c]
C04411[c]
C04236[c]
C00143[c]
C01242[c]
C02972[c]
C03232[c]
C00263[c]
C01102[c]
C00088[c]
C00533[c]
C00126[c]
C00887[c]
C00125[c]
C01165[c]
C03912[c]
C00440[c]
C01077[c]
C02291[c]
C00199[c]
C20948[c]
C19886[c]
C00091[c]
C02612[c]
C00109[c]
C06006[c]
C00197[c]
C02051[c]


METABOLITES THAT CAN NOW BE PRODUCED
Metabolite  Origin   x(i)
------------------------------------
C00620[c]            M         1.00
C01151[c]            M         1.00
C00493[c]            M         1.00
C03506[c]            M         1.00
C00463[c]            M         1.00
C00118[c]            M         1.00
C00169[c]            M         1.00
C00077[c]            M         1.00
C00009[c]            M         1.00
C00327[c]            M         1.00
C01251[c]            M         1.00
C00001[c]            M         1.00
C00033[c]            M         1.00
C00666[c]            M         1.00
C04421[c]            M         1.00
C00026[c]            M         1.00
C04462[c]            M         1.00
C00025[c]            M         1.00
C04272[c]            M         1.00
C00006[c]            M         1.00
C00005[c]            M         1.00
C00080[c]            M         1.00
C00123[c]            M         1.00
C00233[c]            M         1.00
C00002[c]            M         1.00
C00059[c]            M         1.00
C00013[c]            M         1.00
C00224[c]            M         0.00
C00283[c]            M         1.00
C00094[c]            M         1.00
C01118[c]            M         1.00
C00155[c]            M         1.00
C00042[c]            M         1.00
C00234[c]            M         0.00
C04677[c]            M         0.00
C00101[c]            M         1.00
C04734[c]            M         0.00
C00035[c]            M         0.00
C00008[c]            M         1.00
C00044[c]            M         0.00
C00019[c]            M         0.00
C00021[c]            M         0.00
C00073[c]            M         1.00
C00944[c]            M         1.00
C00049[c]            M         1.00
C00036[c]            M         0.00
C01250[c]            M         0.00
C04133[c]            M         0.00
C00449[c]            M         0.00
C19889[c]            M         1.00
C06010[c]            M         1.00
C06007[c]            M         1.00
C14463[c]            M         1.00
C02504[c]            M         1.00
C02631[c]            M         1.00
C00053[c]            M         0.00
C02739[c]            M         0.00
C02741[c]            M         0.00
C01267[c]            M         0.00
C00860[c]            M         0.00
C00402[c]            M         0.00
C00740[c]            M         1.00
C00022[c]            M         1.00
C00014[c]            M         1.00
C05662[c]            M         1.00
C19887[c]            M         1.00
C00680[c]            M         1.00
C00144[c]            M         0.00
C00956[c]            M         1.00
C00322[c]            M         1.00
C00062[c]            M         1.00
C00086[c]            M         1.00
C00064[c]            M         1.00
C01005[c]            M         1.00
C00065[c]            M         1.00
C00183[c]            M         1.00
C00141[c]            M         1.00
C00041[c]            M         1.00
C00254[c]            M         1.00
C00166[c]            M         0.00
C00011[c]            M         1.00
C00139[c]            M         1.00
C00138[c]            M         1.00
C00004[c]            M         1.00
C15602[c]            M         1.00
C00003[c]            M         1.00
C15603[c]            M         1.00
C00979[c]            M         0.00
C00097[c]            M         1.00
C00089[e]            M         1.00
C00001[e]            M         1.00
C00080[e]            M         1.00
C00009[e]            M         1.00
C00011[e]            M         1.00
C00469[e]            M         1.00
C00244[e]            M         1.00
C00059[e]            M         1.00
C00089[c]            M         1.00
C00469[c]            M         1.00
C00244[c]            M         1.00
C00095[c]            M         1.00
C00031[c]            M         1.00
C00103[c]            M         1.00
C00092[c]            M         1.00
C00267[c]            M         1.00
C00221[c]            M         1.00
C05345[c]            M         1.00
C05378[c]            M         1.00
C00111[c]            M         1.00
C00236[c]            M         1.00
C00631[c]            M         1.00
C00074[c]            M         1.00
C00068[c]            M         1.00
C05125[c]            M         1.00
C00084[c]            M         1.00
C01159[c]            M         1.00
C00085[c]            M         1.00
C00668[c]            M         1.00
C00198[c]            M         1.00
C00257[c]            M         1.00
C00020[c]            M         1.00
C00024[c]            M         1.00
C00229[c]            M         1.00
C00010[c]            M         1.00
C03939[c]            M         1.00
C00083[c]            M         1.00
C01209[c]            M         1.00
C05744[c]            M         1.00
C04618[c]            M         1.00
C04246[c]            M         1.00
C05745[c]            M         1.00
C05746[c]            M         1.00
C05747[c]            M         1.00
C05748[c]            M         1.00
C05749[c]            M         1.00
C05750[c]            M         1.00
C04620[c]            M         1.00
C05751[c]            M         1.00
C05752[c]            M         1.00
C05753[c]            M         1.00
C04619[c]            M         1.00
C05754[c]            M         1.00
C05755[c]            M         1.00
C01571[c]            M         1.00
C05757[c]            M         1.00
C05756[c]            M         1.00
C05758[c]            M         1.00
C05223[c]            M         1.00
C02679[c]            M         1.00
C05759[c]            M         1.00
C04688[c]            M         1.00
C05760[c]            M         1.00
C05761[c]            M         1.00
C06424[c]            M         1.00
C05762[c]            M         1.00
C04633[c]            M         1.00
C05763[c]            M         1.00
C05764[c]            M         1.00
C00249[c]            M         1.00
C16219[c]            M         1.00
C16220[c]            M         1.00
C16221[c]            M         1.00
C04088[c]            M         1.00
C00204[c]            M         1.00
C00577[c]            M         1.00
C00258[c]            M         1.00
C06423[c]            M         1.00
C01530[c]            M         1.00
C00152[c]            M         1.00
C00037[c]            M         1.00
C00407[c]            M         1.00
C00047[c]            M         1.00
C00079[c]            M         1.00
C00148[c]            M         1.00
C00188[c]            M         1.00
C00078[c]            M         1.00
C00082[c]            M         1.00
biomass_wt           M         1.00
C01094[c]            M         1.00
C05382[c]            M         1.00
C00117[c]            M         1.00
C00231[c]            M         1.00
C00227[c]            M         0.00
C00119[c]            M         1.00
C00279[c]            M         1.00
C04691[c]            M         1.00
C00546[c]            M         0.00
C16848[c]            M         0.00
C03175[c]            M         1.00
C01269[c]            M         1.00
C00251[c]            M         1.00
C04302[c]            M         1.00
C00108[c]            M         1.00
C01302[c]            M         1.00
C00826[c]            M         1.00
C01179[c]            M         1.00
C00027[c]            M         0.00
C00007[c]            M         0.00
C00624[c]            M         0.00
C20949[c]            M         1.00
C20950[c]            M         1.00
C00437[c]            M         0.00
C20951[c]            M         1.00
C19885[c]            M         1.00
C03406[c]            M         0.00
C00122[c]            M         0.00
C00288[c]            M         1.00
C01010[c]            M         1.00
C03082[c]            M         1.00
C00441[c]            M         1.00
C20258[c]            M         1.00
C03972[c]            M         1.00
C05539[c]            M         0.00
C02226[c]            M         1.00
C06032[c]            M         1.00
C00671[c]            M         1.00
C04411[c]            M         1.00
C04236[c]            M         1.00
C00143[c]            M         1.00
C01242[c]            M         1.00
C02972[c]            M         1.00
C03232[c]            M         1.00
C00168[c]            M         0.00
C00048[c]            M         0.00
C00263[c]            M         1.00
C01102[c]            M         1.00
C00342[c]            M         0.00
C00343[c]            M         0.00
C00054[c]            M         0.00
C00088[c]            M         1.00
C06259[c]            M         0.00
C06260[c]            M         0.00
C00533[c]            M         1.00
C00126[c]            M         1.00
C00887[c]            M         1.00
C00125[c]            M         1.00
C00697[c]            M         0.00
C02745[c]            M         0.00
C02869[c]            M         0.00
C00282[c]            M         0.00
C04896[c]            M         0.00
C04916[c]            M         0.00
C04666[c]            M         0.00
C01929[c]            M         0.00
C00130[c]            M         0.00
C00655[c]            M         0.00
C01165[c]            M         1.00
C03912[c]            M         1.00
C00213[c]            M         0.00
C00440[c]            M         1.00
C00040[c]            M         0.00
C00605[c]            M         0.00
C01077[c]            M         1.00
C02291[c]            M         1.00
C04261[c]            M         0.00
C00615[c]            M         0.00
C00199[c]            M         1.00
C20948[c]            M         1.00
C05560[c]            M         0.00
C19886[c]            M         1.00
C00091[c]            M         1.00
C02612[c]            M         1.00
C00109[c]            M         1.00
C06006[c]            M         1.00
C03794[c]            M         0.00
C01026[c]            M         0.00
C04253[c]            M         0.00
C04570[c]            M         0.00
C04489[c]            M         0.00
C04144[c]            M         0.00
C00320[c]            M         0.00
C00197[c]            M         1.00
C16850[c]            M         0.00
C15532[c]            M         0.00
C00016[c]            M         0.00
C01352[c]            M         0.00
C00135[c]            M         0.00
C00719[c]            M         0.00
C00354[c]            M         0.00
C02051[c]            M         1.00
C00620[c]            DB        1.00
C01151[c]            DB        1.00
C00493[c]            DB        1.00
C00113[c]            DB        0.00
C02637[c]            DB        0.00
C01359[c]            DB        0.00
C03506[c]            DB        1.00
C00463[c]            DB        1.00
C00118[c]            DB        1.00
C00169[c]            DB        1.00
C00077[c]            DB        1.00
C00009[c]            DB        1.00
C00327[c]            DB        1.00
C01251[c]            DB        1.00
C04002[c]            DB        0.00
C00001[c]            DB        1.00
C04390[c]            DB        0.00
C00033[c]            DB        1.00
C00666[c]            DB        1.00
C04421[c]            DB        1.00
C00026[c]            DB        1.00
C04462[c]            DB        1.00
C00025[c]            DB        1.00
C04272[c]            DB        1.00
C00006[c]            DB        1.00
C04181[c]            DB        0.00
C00005[c]            DB        1.00
C00080[c]            DB        1.00
C00123[c]            DB        1.00
C00233[c]            DB        1.00
C00002[c]            DB        1.00
C00059[c]            DB        1.00
C00013[c]            DB        1.00
C00224[c]            DB        0.00
C00283[c]            DB        1.00
C02582[c]            DB        0.00
C00028[c]            DB        0.00
C00094[c]            DB        1.00
C02315[c]            DB        0.00
C00030[c]            DB        0.00
C01118[c]            DB        1.00
C00155[c]            DB        1.00
C00042[c]            DB        1.00
C00234[c]            DB        0.00
C04677[c]            DB        0.00
C00101[c]            DB        1.00
C04734[c]            DB        0.00
C00035[c]            DB        0.00
C00008[c]            DB        1.00
C00044[c]            DB        0.00
C00019[c]            DB        0.00
C00021[c]            DB        0.00
C00073[c]            DB        1.00
C00944[c]            DB        1.00
C00049[c]            DB        1.00
C00036[c]            DB        0.00
C01250[c]            DB        0.00
C04133[c]            DB        0.00
C05535[c]            DB        0.00
C04076[c]            DB        0.00
C11482[c]            DB        0.00
C00449[c]            DB        0.00
C19888[c]            DB        0.00
C19889[c]            DB        1.00
C06010[c]            DB        1.00
C06007[c]            DB        1.00
C14463[c]            DB        1.00
C02504[c]            DB        1.00
C02631[c]            DB        1.00
C00053[c]            DB        0.00
C02739[c]            DB        0.00
C02741[c]            DB        0.00
C01100[c]            DB        0.00
C01267[c]            DB        0.00
C00860[c]            DB        0.00
C00402[c]            DB        0.00
C00740[c]            DB        1.00
C00022[c]            DB        1.00
C00014[c]            DB        1.00
C05662[c]            DB        1.00
C19887[c]            DB        1.00
C00680[c]            DB        1.00
C00144[c]            DB        0.00
C00956[c]            DB        1.00
C00322[c]            DB        1.00
C00062[c]            DB        1.00
C00086[c]            DB        1.00
C00064[c]            DB        1.00
C01005[c]            DB        1.00
C00065[c]            DB        1.00
C00183[c]            DB        1.00
C00141[c]            DB        1.00
C00041[c]            DB        1.00
C00254[c]            DB        1.00
C00166[c]            DB        0.00
C00011[c]            DB        1.00
C00139[c]            DB        1.00
C00138[c]            DB        1.00
C00004[c]            DB        1.00
C15602[c]            DB        1.00
C00003[c]            DB        1.00
C15603[c]            DB        1.00
C00979[c]            DB        0.00
C00097[c]            DB        1.00


FLUX RATES OF THE CURRENT SOLUTION (FBA, max growth)
Reaction    Origin   rate               UB          UB          LB          LB
--------------------------------------------------------------------------------
R001ex                M    	-10.00000000	        0.00        0.00      -10.00      -10.00
R002ex                M    	33.15890293	     1000.00     1000.00      -10.00      -10.00
R003ex                M    	-10.00000000	     1000.00     1000.00      -10.00      -10.00
R004ex                M    	-10.00000000	     1000.00     1000.00      -10.00      -10.00
R005ex                M    	12.39962724	     1000.00     1000.00        0.00        0.00
R006ex                M    	0.00000000	     1000.00     1000.00        0.00        0.00
R007ex                M    	-8.07995760	        0.00        0.00      -10.00      -10.00
R008ex                M    	-0.62153520	        0.00        0.00      -10.00      -10.00
R007t                 M    	10.00000000	     1000.00     1000.00    -1000.00    -1000.00
R008t                 M    	-33.15890293	     1000.00     1000.00    -1000.00    -1000.00
R009t                 M    	12.39962724	     1000.00     1000.00    -1000.00    -1000.00
R010t                 M    	0.00000000	     1000.00     1000.00    -1000.00    -1000.00
R011t                 M    	10.00000000	     1000.00     1000.00    -1000.00    -1000.00
R012t                 M    	10.00000000	     1000.00     1000.00    -1000.00    -1000.00
R013t                 M    	8.07995760	     1000.00     1000.00    -1000.00    -1000.00
R014t                 M    	0.62153520	     1000.00     1000.00    -1000.00    -1000.00
R00801[c]             M    	10.00000000	     1000.00     1000.00    -1000.00    -1000.00
R08639[c]             M    	-35.54663399	     1000.00     1000.00    -1000.00    -1000.00
R012[c]               M    	3.10767600	     1000.00     1000.00    -1000.00    -1000.00
R013[c]               M    	3.10767600	     1000.00     1000.00    -1000.00    -1000.00
R04779[c]             M    	35.02868799	     1000.00     1000.00    -1000.00    -1000.00
R01070[c]             M    	35.02868799	     1000.00     1000.00    -1000.00    -1000.00
R01015[c]             M    	-20.77400524	     1000.00     1000.00    -1000.00    -1000.00
R01061[c]             M    	55.38833644	     1000.00     1000.00    -1000.00    -1000.00
R00658[c]             M    	27.54355947	     1000.00     1000.00    -1000.00    -1000.00
R00200[c]             M    	-25.67895387	     1000.00     1000.00    -1000.00    -1000.00
R00014[c]             M    	3.38736684	     1000.00     1000.00    -1000.00    -1000.00
R00755[c]             M    	3.38736684	     1000.00     1000.00    -1000.00    -1000.00
R00754[c]             M    	0.00000000	     1000.00     1000.00    -1000.00    -1000.00
R00710[c]             M    	5.87350764	     1000.00     1000.00    -1000.00    -1000.00
R09532[c]             M    	55.38833644	     1000.00     1000.00    -1000.00    -1000.00
R00760[c]             M    	21.14700675	     1000.00     1000.00        0.00        0.00
R00771[c]             M    	-21.14700675	        0.00        0.00    -1000.00    -1000.00
R02740[c]             M    	35.54663399	     1000.00     1000.00        0.00        0.00
R01662[c]             M    	55.38833644	     1000.00     1000.00        0.00        0.00
R00959[c]             M    	35.54663399	     1000.00     1000.00        0.00        0.00
R00303[c]             M    	-14.39962724	        0.00        0.00    -1000.00    -1000.00
R01519[c]             M    	-13.59009422	     1000.00     1000.00    -1000.00    -1000.00
R00004[c]             M    	6.80581044	     1000.00     1000.00    -1000.00    -1000.00
R00122[c]             M    	16.80581044	     1000.00     1000.00    -1000.00    -1000.00
R01624[c]             M    	0.18646056	     1000.00     1000.00    -1000.00    -1000.00
R00233[c]             M    	-1.02553308	     1000.00     1000.00    -1000.00    -1000.00
R01626[c]             M    	1.02553308	     1000.00     1000.00    -1000.00    -1000.00
R04355[c]             M    	0.18646056	     1000.00     1000.00    -1000.00    -1000.00
R04533[c]             M    	-0.18646056	     1000.00     1000.00    -1000.00    -1000.00
R04428[c]             M    	0.18646056	     1000.00     1000.00    -1000.00    -1000.00
R04430[c]             M    	-0.18646056	     1000.00     1000.00    -1000.00    -1000.00
R04952[c]             M    	0.18646056	     1000.00     1000.00    -1000.00    -1000.00
R04953[c]             M    	-0.18646056	     1000.00     1000.00    -1000.00    -1000.00
R04954[c]             M    	0.18646056	     1000.00     1000.00    -1000.00    -1000.00
R04956[c]             M    	-0.18646056	     1000.00     1000.00    -1000.00    -1000.00
R04957[c]             M    	0.18646056	     1000.00     1000.00    -1000.00    -1000.00
R04536[c]             M    	-0.18646056	     1000.00     1000.00    -1000.00    -1000.00
R04537[c]             M    	0.18646056	     1000.00     1000.00    -1000.00    -1000.00
R04959[c]             M    	-0.18646056	     1000.00     1000.00    -1000.00    -1000.00
R04960[c]             M    	0.15538380	     1000.00     1000.00    -1000.00    -1000.00
R04534[c]             M    	-0.15538380	     1000.00     1000.00    -1000.00    -1000.00
R04535[c]             M    	0.15538380	     1000.00     1000.00    -1000.00    -1000.00
R04962[c]             M    	-0.15538380	     1000.00     1000.00    -1000.00    -1000.00
R08158[c]             M    	0.03107676	     1000.00     1000.00    -1000.00    -1000.00
R04964[c]             M    	-0.12430704	     1000.00     1000.00    -1000.00    -1000.00
R04965[c]             M    	0.12430704	     1000.00     1000.00    -1000.00    -1000.00
R04725[c]             M    	-0.12430704	     1000.00     1000.00    -1000.00    -1000.00
R04014[c]             M    	0.03107676	     1000.00     1000.00    -1000.00    -1000.00
R04726[c]             M    	0.09323028	     1000.00     1000.00    -1000.00    -1000.00
R04566[c]             M    	-0.09323028	     1000.00     1000.00    -1000.00    -1000.00
R04568[c]             M    	0.09323028	     1000.00     1000.00    -1000.00    -1000.00
R08159[c]             M    	0.03107676	     1000.00     1000.00    -1000.00    -1000.00
R04968[c]             M    	0.06215352	     1000.00     1000.00    -1000.00    -1000.00
R04543[c]             M    	-0.06215352	     1000.00     1000.00    -1000.00    -1000.00
R04544[c]             M    	0.06215352	     1000.00     1000.00    -1000.00    -1000.00
R01706[c]             M    	0.03107676	     1000.00     1000.00    -1000.00    -1000.00
R07762[c]             M    	0.03107676	     1000.00     1000.00    -1000.00    -1000.00
R07763[c]             M    	0.03107676	     1000.00     1000.00    -1000.00    -1000.00
R07765[c]             M    	0.03107676	     1000.00     1000.00    -1000.00    -1000.00
R01538[c]             M    	-13.59009422	     1000.00     1000.00    -1000.00    -1000.00
R08570[c]             M    	-13.59009422	     1000.00     1000.00    -1000.00    -1000.00
R08571[c]             M    	-27.84477697	     1000.00     1000.00    -1000.00    -1000.00
R08572[c]             M    	-27.84477697	     1000.00     1000.00    -1000.00    -1000.00
R00235[c]             M    	6.18427524	     1000.00     1000.00    -1000.00    -1000.00
R00305[c]             M    	-13.59009422	     1000.00     1000.00    -1000.00    -1000.00
R08157[c]             M    	0.03107676	     1000.00     1000.00    -1000.00    -1000.00
R04963[c]             M    	0.12430704	     1000.00     1000.00    -1000.00    -1000.00
R04967[c]             M    	-0.09323028	     1000.00     1000.00    -1000.00    -1000.00
R07764[c]             M    	0.03107676	     1000.00     1000.00    -1000.00    -1000.00
R04970[c]             M    	-0.06215352	     1000.00     1000.00    -1000.00    -1000.00
R08163[c]             M    	0.03107676	     1000.00     1000.00    -1000.00    -1000.00
biomass               M    	3.10767600	     1000.00     1000.00        0.00        0.00
biomass_si            M    	3.10767600	     1000.00     1000.00        0.00        0.00
ATPM                  M    	2.00000000	        2.00        2.00        2.00        2.00
R00866[c]             M    	-14.25468275	     1000.00     1000.00    -1000.00    -1000.00
R01641[c]             M    	-0.20717840	     1000.00     1000.00    -1000.00    -1000.00
R01621[c]             M    	0.00000000	     1000.00     1000.00    -1000.00    -1000.00
R01049[c]             M    	10.31076760	     1000.00     1000.00    -1000.00    -1000.00
R01057[c]             M    	10.00000000	     1000.00     1000.00    -1000.00    -1000.00
R06836[c]             M    	-10.00000000	     1000.00     1000.00    -1000.00    -1000.00
R01826[c]             M    	0.93230280	     1000.00     1000.00    -1000.00    -1000.00
R03083[c]             M    	0.93230280	     1000.00     1000.00    -1000.00    -1000.00
R10050[c]             M    	0.00000000	     1000.00     1000.00    -1000.00    -1000.00
R02412[c]             M    	0.93230280	     1000.00     1000.00    -1000.00    -1000.00
R03460[c]             M    	0.93230280	     1000.00     1000.00    -1000.00    -1000.00
R01715[c]             M    	0.62153520	     1000.00     1000.00    -1000.00    -1000.00
R01073[c]             M    	-0.31076760	     1000.00     1000.00    -1000.00    -1000.00
R03509[c]             M    	0.31076760	     1000.00     1000.00    -1000.00    -1000.00
R00674[c]             M    	0.31076760	     1000.00     1000.00    -1000.00    -1000.00
R00691[c]             M    	0.31076760	     1000.00     1000.00    -1000.00    -1000.00
R00734[c]             M    	-0.31076760	     1000.00     1000.00    -1000.00    -1000.00
R01728[c]             M    	0.31076760	     1000.00     1000.00    -1000.00    -1000.00
R00009[c]             M    	0.00000000	     1000.00     1000.00    -1000.00    -1000.00
R02649[c]             M    	0.00000000	     1000.00     1000.00    -1000.00    -1000.00
R10931[c]             M    	0.62153520	     1000.00     1000.00    -1000.00    -1000.00
R02283[c]             M    	0.00000000	     1000.00     1000.00    -1000.00    -1000.00
R10932[c]             M    	0.62153520	     1000.00     1000.00    -1000.00    -1000.00
R10933[c]             M    	0.62153520	     1000.00     1000.00    -1000.00    -1000.00
R00669[c]             M    	0.00000000	     1000.00     1000.00    -1000.00    -1000.00
R01086[c]             M    	0.00000000	     1000.00     1000.00    -1000.00    -1000.00
R00774[c]             M    	-0.15538380	     1000.00     1000.00    -1000.00    -1000.00
R00005[c]             M    	-0.15538380	     1000.00     1000.00    -1000.00    -1000.00
R00271[c]             M    	-1.24307040	     1000.00     1000.00    -1000.00    -1000.00
R09779[c]             M    	-1.24307040	     1000.00     1000.00    -1000.00    -1000.00
R00480[c]             M    	-0.62153520	     1000.00     1000.00    -1000.00    -1000.00
R10147[c]             M    	1.55383800	     1000.00     1000.00    -1000.00    -1000.00
R04198[c]             M    	-1.55383800	     1000.00     1000.00    -1000.00    -1000.00
R04364[c]             M    	0.00000000	     1000.00     1000.00    -1000.00    -1000.00
R00451[c]             M    	1.55383800	     1000.00     1000.00    -1000.00    -1000.00
R03898[c]             M    	5.59381680	     1000.00     1000.00    -1000.00    -1000.00
R00226[c]             M    	-0.62153520	     1000.00     1000.00    -1000.00    -1000.00
R02199[c]             M    	-0.31076760	     1000.00     1000.00    -1000.00    -1000.00
R01213[c]             M    	-0.31076760	     1000.00     1000.00    -1000.00    -1000.00
R04426[c]             M    	0.31076760	     1000.00     1000.00    -1000.00    -1000.00
R01652[c]             M    	-0.31076760	     1000.00     1000.00    -1000.00    -1000.00
R00945[c]             M    	0.93230280	     1000.00     1000.00    -1000.00    -1000.00
R04125[c]             M    	1.24307040	     1000.00     1000.00    -1000.00    -1000.00
R00751[c]             M    	2.48614080	     1000.00     1000.00    -1000.00    -1000.00
R04173[c]             M    	0.00000000	     1000.00     1000.00    -1000.00    -1000.00
R01388[c]             M    	0.00000000	     1000.00     1000.00    -1000.00    -1000.00
R00588[c]             M    	0.00000000	     1000.00     1000.00    -1000.00    -1000.00
R02291[c]             M    	0.62153520	     1000.00     1000.00    -1000.00    -1000.00
R01773[c]             M    	2.17537320	     1000.00     1000.00    -1000.00    -1000.00
R01466[c]             M    	-2.48614080	     1000.00     1000.00    -1000.00    -1000.00
R00258[c]             M    	-0.31076760	     1000.00     1000.00    -1000.00    -1000.00
R02021[c]             M    	0.00000000	     1000.00     1000.00    -1000.00    -1000.00
R00858[c]             M    	-0.62153520	     1000.00     1000.00    -1000.00    -1000.00
R00586[c]             M    	0.00000000	     1000.00     1000.00    -1000.00    -1000.00
R09497[c]             M    	13.15764950	     1000.00     1000.00    -1000.00    -1000.00
R00792[c]             M    	0.00000000	     1000.00     1000.00    -1000.00    -1000.00
R00791[c]             M    	5.07769190	     1000.00     1000.00    -1000.00    -1000.00
R00294[c]             M    	-51.60915173	     1000.00     1000.00    -1000.00    -1000.00
R05186[c]             M    	0.00000000	     1000.00     1000.00    -1000.00    -1000.00
R00114[c]             M    	4.50613020	     1000.00     1000.00    -1000.00    -1000.00
R00021[c]             M    	9.15546419	     1000.00     1000.00    -1000.00    -1000.00
R04640[c]             M    	0.00000000	     1000.00     1000.00    -1000.00    -1000.00
R04558[c]             M    	0.00000000	     1000.00     1000.00    -1000.00    -1000.00
R03012[c]             M    	0.00000000	     1000.00     1000.00    -1000.00    -1000.00
R00941[c]             M    	0.00000000	     1000.00     1000.00    -1000.00    -1000.00
R01127[c]             M    	0.00000000	     1000.00     1000.00    -1000.00    -1000.00
R01130[c]             M    	0.00000000	     1000.00     1000.00    -1000.00    -1000.00
R03314[c]             M    	16.45850279	     1000.00     1000.00    -1000.00    -1000.00
R01248[c]             M    	-16.45850279	     1000.00     1000.00    -1000.00    -1000.00
R00671[c]             M    	-16.14773519	     1000.00     1000.00    -1000.00    -1000.00
R00367[c]             M    	0.00000000	     1000.00     1000.00    -1000.00    -1000.00
R00946[c]             M    	0.31076760	     1000.00     1000.00    -1000.00    -1000.00
R00385[c]             M    	0.00000000	     1000.00     1000.00    -1000.00    -1000.00
R01217[c]             M    	0.31076760	     1000.00     1000.00    -1000.00    -1000.00
R01776[c]             M    	0.31076760	     1000.00     1000.00    -1000.00    -1000.00
R03217[c]             M    	0.31076760	     1000.00     1000.00    -1000.00    -1000.00
R03232[c]             M    	0.00000000	     1000.00     1000.00    -1000.00    -1000.00
R02568[c]             M    	-14.25468275	     1000.00     1000.00    -1000.00    -1000.00
R01830[c]             M    	0.72512440	     1000.00     1000.00    -1000.00    -1000.00
R01529[c]             M    	-0.51794600	     1000.00     1000.00    -1000.00    -1000.00
R01714[c]             M    	0.93230280	     1000.00     1000.00    -1000.00    -1000.00
R01731[c]             M    	0.00000000	     1000.00     1000.00    -1000.00    -1000.00
R03508[c]             M    	0.31076760	     1000.00     1000.00    -1000.00    -1000.00
R00150[c]             M    	0.15538380	     1000.00     1000.00    -1000.00    -1000.00
R10930[c]             M    	0.62153520	     1000.00     1000.00    -1000.00    -1000.00
R01954[c]             M    	0.00000000	     1000.00     1000.00    -1000.00    -1000.00
R03098[c]             M    	0.00000000	     1000.00     1000.00    -1000.00    -1000.00
R09775[c]             M    	-1.24307040	     1000.00     1000.00    -1000.00    -1000.00
R09776[c]             M    	-1.24307040	     1000.00     1000.00    -1000.00    -1000.00
R00715[c]             M    	0.00000000	     1000.00     1000.00    -1000.00    -1000.00
R04365[c]             M    	0.00000000	     1000.00     1000.00    -1000.00    -1000.00
R03896[c]             M    	5.59381680	     1000.00     1000.00    -1000.00    -1000.00
R00994[c]             M    	-5.59381680	     1000.00     1000.00    -1000.00    -1000.00
R00996[c]             M    	-5.28304920	     1000.00     1000.00    -1000.00    -1000.00
R08648[c]             M    	0.31076760	     1000.00     1000.00    -1000.00    -1000.00
R04441[c]             M    	0.62153520	     1000.00     1000.00    -1000.00    -1000.00
R01214[c]             M    	-0.31076760	     1000.00     1000.00    -1000.00    -1000.00
R04001[c]             M    	-0.31076760	     1000.00     1000.00    -1000.00    -1000.00
R01071[c]             M    	0.00000000	     1000.00     1000.00    -1000.00    -1000.00
R01135[c]             M    	0.00000000	     1000.00     1000.00    -1000.00    -1000.00
R00667[c]             M    	16.45850279	     1000.00     1000.00    -1000.00    -1000.00
R01565[c]             M    	0.00000000	     1000.00     1000.00    -1000.00    -1000.00
R04405[c]             M    	0.00000000	     1000.00     1000.00    -1000.00    -1000.00
R02026[c]             M    	0.00000000	     1000.00     1000.00    -1000.00    -1000.00
R00530[c]             M    	0.00000000	     1000.00     1000.00    -1000.00    -1000.00
R05712[c]             M    	-8.07995760	     1000.00     1000.00    -1000.00    -1000.00
R07613[c]             M    	-1.55383800	     1000.00     1000.00    -1000.00    -1000.00
R00259[c]             M    	0.00000000	     1000.00     1000.00    -1000.00    -1000.00
R02492[c]             M    	51.60915173	     1000.00     1000.00    -1000.00    -1000.00
R03260[c]             M    	-0.31076760	     1000.00     1000.00    -1000.00    -1000.00
R11487[c]             M    	26.74774372	     1000.00     1000.00    -1000.00    -1000.00
R00359[c]             M    	0.00000000	     1000.00     1000.00    -1000.00    -1000.00
R00256[c]             M    	13.35082679	     1000.00     1000.00    -1000.00    -1000.00
R01514[c]             M    	0.00000000	     1000.00     1000.00    -1000.00    -1000.00
R01513[c]             M    	0.00000000	     1000.00     1000.00    -1000.00    -1000.00
R00891[c]             M    	0.31076760	     1000.00     1000.00    -1000.00    -1000.00
R00589[c]             M    	0.00000000	     1000.00     1000.00    -1000.00    -1000.00
R01056[c]             M    	-0.51794600	     1000.00     1000.00    -1000.00    -1000.00
R01827[c]             M    	0.20717840	     1000.00     1000.00    -1000.00    -1000.00
R08569[c]             M    	0.00000000	     1000.00     1000.00    -1000.00    -1000.00
R00985[c]             M    	0.31076760	     1000.00     1000.00    -1000.00    -1000.00
R10929[c]             M    	0.62153520	     1000.00     1000.00    -1000.00    -1000.00
R07245[c]             M    	0.00000000	     1000.00     1000.00    -1000.00    -1000.00
R00552[c]             M    	-0.15538380	     1000.00     1000.00    -1000.00    -1000.00
R01934[c]             M    	-1.24307040	     1000.00     1000.00    -1000.00    -1000.00
R02734[c]             M    	0.00000000	     1000.00     1000.00    -1000.00    -1000.00
R05069[c]             M    	0.31076760	     1000.00     1000.00    -1000.00    -1000.00
R05070[c]             M    	0.31076760	     1000.00     1000.00    -1000.00    -1000.00
R01771[c]             M    	-2.48614080	     1000.00     1000.00    -1000.00    -1000.00
R00483[c]             M    	0.31076760	     1000.00     1000.00    -1000.00    -1000.00
R08553[c]             M    	0.00000000	     1000.00     1000.00    -1000.00    -1000.00
R00528[c]             M    	-27.36927892	     1000.00     1000.00    -1000.00    -1000.00
R05185[c]             M    	0.00000000	     1000.00     1000.00    -1000.00    -1000.00
R04037[c]             M    	0.00000000	     1000.00     1000.00    -1000.00    -1000.00
R03457[c]             M    	0.00000000	     1000.00     1000.00    -1000.00    -1000.00
R01163[c]             M    	0.00000000	     1000.00     1000.00    -1000.00    -1000.00
R01083[c]             M    	0.00000000	     1000.00     1000.00    -1000.00    -1000.00
R01230[c]             M    	0.00000000	     1000.00     1000.00    -1000.00    -1000.00
R02821[c]             M    	0.00000000	     1000.00     1000.00    -1000.00    -1000.00
R10049[c]             M    	0.00000000	     1000.00     1000.00    -1000.00    -1000.00
R07399[c]             M    	5.59381680	     1000.00     1000.00    -1000.00    -1000.00
R03425[c]             M    	1.24307040	     1000.00     1000.00    -1000.00    -1000.00
R03815[c]             M    	1.24307040	     1000.00     1000.00    -1000.00    -1000.00
R01777[c]             M    	0.00000000	     1000.00     1000.00    -1000.00    -1000.00
R12084[c]             M    	0.00000000	     1000.00     1000.00    -1000.00    -1000.00
R00392[c]             M    	0.00000000	     1000.00     1000.00    -1000.00    -1000.00
R00694[c]             M    	0.00000000	     1000.00     1000.00    -1000.00    -1000.00
R07276[c]             M    	-0.31076760	     1000.00     1000.00    -1000.00    -1000.00
R00357[c]             M    	0.00000000	     1000.00     1000.00    -1000.00    -1000.00
R06837[c]             DB<- 		-10.00000000	     1000.00     1000.00    -1000.00    -1000.00
R02340[c]             DB-> 		0.31076760	     1000.00     1000.00    -1000.00    -1000.00
R01398[c]             DB-> 		0.15538380	     1000.00     1000.00    -1000.00    -1000.00
R03444[c]             DB<->		-1.24307040	     1000.00     1000.00    -1000.00    -1000.00
R04475[c]             DB<- 		0.00000000	     1000.00     1000.00    -1000.00    -1000.00
R04440[c]             DB<- 		-0.62153520	     1000.00     1000.00    -1000.00    -1000.00
R01090[c]             DB<- 		-0.31076760	     1000.00     1000.00    -1000.00    -1000.00
R01288[c]             DB-> 		0.31076760	     1000.00     1000.00    -1000.00    -1000.00
R03084[c]             DB-> 		0.93230280	     1000.00     1000.00    -1000.00    -1000.00
R02413[c]             DB<- 		-0.93230280	     1000.00     1000.00    -1000.00    -1000.00
R09778[c]             DB<- 		-1.24307040	     1000.00     1000.00    -1000.00    -1000.00
R05071[c]             DB-> 		0.62153520	     1000.00     1000.00    -1000.00    -1000.00
R05068[c]             DB<- 		-0.31076760	     1000.00     1000.00    -1000.00    -1000.00
R03968[c]             DB-> 		0.31076760	     1000.00     1000.00    -1000.00    -1000.00
R00221[c]             DB-> 		0.00000000	     1000.00     1000.00    -1000.00    -1000.00
R04371[c]             DB-> 		1.24307040	     1000.00     1000.00    -1000.00    -1000.00
R09777[c]             DB<- 		-1.24307040	     1000.00     1000.00    -1000.00    -1000.00
R02735[c]             DB-> 		1.55383800	     1000.00     1000.00    -1000.00    -1000.00
R01939[c]             DB-> 		1.24307040	     1000.00     1000.00    -1000.00    -1000.00
R00551[c]             DB<- 		-0.15538380	     1000.00     1000.00    -1000.00    -1000.00
R00582[c]             DB<- 		0.00000000	     1000.00     1000.00    -1000.00    -1000.00
CP1: Model status:         1.00 solver status:         1.00 (iterations         1.00)
CP2: Model status:         1.00 solver status:         1.00 (iterations         1.00)
CP3: Model status:         1.00 solver status:         1.00 (iterations         1.00)
FBA: Model status:         1.00 solver status:         1.00
Number omegas:         1.00
new model biomass rate: 3.10767600
solve time: 1.20600017


************************           CONNECTING PROBLEMS SOLUTION 22          ************************

OUTER OBJECTIVE VALUE:       212.00
INNER OBJECTIVE VALUE 1:        21.00
INNER OBJECTIVE VALUE 2:         1.00

RXN TO ADD           DIRECTION   DELTA       RHO         OMEGA        ZETA  SOLVED RATE
------------------------------------------------------------------------------------------
R06837[c]            <-          0.00        1.00        0.00        1.00	-0.00100000
R02415[c]            XX          0.00        0.00        0.00        0.00	0.00000000
R02340[c]            ->          1.00        0.00        0.00        1.00	0.01000000
R01398[c]            ->          1.00        0.00        0.00        1.00	0.00500000
R03444[c]            <-          0.00        1.00        0.00        1.00	-0.04000000
R02733[c]            XX          0.00        0.00        0.00        0.00	0.00000000
R04475[c]            <-          0.00        1.00        0.00        1.00	-0.00100000
R04440[c]            <-          0.00        1.00        0.00        1.00	-0.02000000
R01090[c]            <-          0.00        1.00        0.00        1.00	-0.01000000
R00529[c]            XX          0.00        0.00        0.00        0.00	0.00000000
R00861[c]            XX          0.00        0.00        0.00        0.00	0.00000000
R01288[c]            ->          1.00        0.00        0.00        1.00	0.01000000
R04560[c]            XX          0.00        0.00        0.00        0.00	0.00000000
R00330[c]            XX          0.00        0.00        0.00        0.00	0.00000000
R00650[c]            XX          0.00        0.00        0.00        0.00	0.00000000
R03084[c]            ->          1.00        0.00        0.00        1.00	0.03000000
R02413[c]            <-          0.00        1.00        0.00        1.00	-0.03000000
R00355[c]            XX          0.00        0.00        0.00        0.00	0.00000000
R03443[c]            XX          0.00        0.00        0.00        0.00	0.00000000
R04390[c]            XX          0.00        0.00        0.00        0.00	0.00000000
R02315[c]            XX          0.00        0.00        0.00        0.00	0.00000000
R09778[c]            <-          0.00        1.00        0.00        1.00	-0.04000000
R05071[c]            ->          1.00        0.00        0.00        1.00	0.02000000
R05068[c]            <-          0.00        1.00        0.00        1.00	-0.01000000
R03968[c]            ->          1.00        0.00        0.00        1.00	0.01000000
R00509[c]            XX          0.00        0.00        0.00        0.00	0.00000000
R04035[c]            XX          0.00        0.00        0.00        0.00	0.00000000
R03243[c]            XX          0.00        0.00        0.00        0.00	0.00000000
R03013[c]            XX          0.00        0.00        0.00        0.00	0.00000000
R00491[c]            XX          0.00        0.00        0.00        0.00	0.00000000
R00221[c]            XX          0.00        0.00        0.00        0.00	0.00000000
R04371[c]            <->         1.00        1.00        1.00        1.00	0.04000000
R09777[c]            <-          0.00        1.00        0.00        1.00	-0.04000000
R02735[c]            ->          1.00        0.00        0.00        1.00	0.05000000
R00332[c]            XX          0.00        0.00        0.00        0.00	0.00000000
R01939[c]            ->          1.00        0.00        0.00        1.00	0.04000000
R00551[c]            <-          0.00        1.00        0.00        1.00	-0.00500000
R00253[c]            XX          0.00        0.00        0.00        0.00	0.00000000
R00582[c]            ->          1.00        0.00        0.00        1.00	0.00100000
R01215[c]            XX          0.00        0.00        0.00        0.00	0.00000000
R01373[c]            XX          0.00        0.00        0.00        0.00	0.00000000
R00859[c]            XX          0.00        0.00        0.00        0.00	0.00000000
R07358[c]            XX          0.00        0.00        0.00        0.00	0.00000000
R00897[c]            ->          1.00        0.00        0.00        1.00	0.00100000
Total reactions to be added:        21.00 (should be:        21.00)

MODEL RXN            DIRECTION  THETA        LAMBDA     SOLVED RATE
--------------------------------------------------------------------
R001ex               <-          1.00        0.00		-2.69673440
R002ex               <-          1.00        0.00		-1.62573440
R003ex               <-          1.00        0.00		-10.00000000
R004ex               <-          1.00        0.00		-0.00100000
R005ex               ->          0.00        1.00		9.89680213
R006ex               ->          0.00        1.00		9.50080213
R007ex               <-          1.00        0.00		-0.26000000
R008ex               <-          1.00        0.00		-0.02000000
R007t                ->          0.00        1.00		2.69673440
R008t                ->          0.00        1.00		1.62573440
R009t                ->          0.00        1.00		9.89680213
R010t                ->          0.00        1.00		9.50080213
R011t                ->          0.00        1.00		10.00000000
R012t                ->          0.00        1.00		0.00100000
R013t                ->          0.00        1.00		0.26000000
R014t                ->          0.00        1.00		0.02000000
R00801[c]            ->          0.00        1.00		2.69673440
R08639[c]            <-          1.00        0.00		-5.90573440
R012[c]              ->          0.00        1.00		0.10000000
R013[c]              ->          0.00        1.00		0.10000000
R04779[c]            ->          0.00        1.00		5.88906773
R01070[c]            ->          0.00        1.00		5.88906773
R01015[c]            <-          1.00        0.00		-4.98006773
R01061[c]            ->          0.00        1.00		10.85580213
R00658[c]            ->          0.00        1.00		9.94680213
R00200[c]            <-          1.00        0.00		-9.88680213
R00014[c]            ->          0.00        1.00		9.60980213
R00755[c]            ->          0.00        1.00		9.60980213
R00754[c]            ->          0.00        1.00		9.50080213
R00710[c]            ->          0.00        1.00		0.18700000
R09532[c]            ->          0.00        1.00		10.85580213
R00760[c]            ->          0.00        1.00		3.50573440
R00771[c]            <-          1.00        0.00		-3.50573440
R02740[c]            ->          0.00        1.00		5.90573440
R01662[c]            ->          0.00        1.00		10.85580213
R00959[c]            ->          0.00        1.00		5.90573440
R00303[c]            <-          1.00        0.00		-2.40000000
R01519[c]            ->          0.00        1.00		0.00100000
R00004[c]            ->          0.00        1.00		0.21900000
R00122[c]            ->          0.00        1.00		0.22000000
R01624[c]            ->          0.00        1.00		0.00600000
R00233[c]            <-          1.00        0.00		-0.03300000
R01626[c]            ->          0.00        1.00		0.03300000
R04355[c]            ->          0.00        1.00		0.00600000
R04533[c]            <-          1.00        0.00		-0.00600000
R04428[c]            ->          0.00        1.00		0.00600000
R04430[c]            <-          1.00        0.00		-0.00600000
R04952[c]            ->          0.00        1.00		0.00600000
R04953[c]            <-          1.00        0.00		-0.00600000
R04954[c]            ->          0.00        1.00		0.00600000
R04956[c]            <-          1.00        0.00		-0.00600000
R04957[c]            ->          0.00        1.00		0.00600000
R04536[c]            <-          1.00        0.00		-0.00600000
R04537[c]            ->          0.00        1.00		0.00600000
R04959[c]            <-          1.00        0.00		-0.00600000
R04960[c]            ->          0.00        1.00		0.00500000
R04534[c]            <-          1.00        0.00		-0.00500000
R04535[c]            ->          0.00        1.00		0.00500000
R04962[c]            <-          1.00        0.00		-0.00500000
R08158[c]            ->          0.00        1.00		0.00100000
R04964[c]            <-          1.00        0.00		-0.00400000
R04965[c]            ->          0.00        1.00		0.00400000
R04725[c]            <-          1.00        0.00		-0.00400000
R04014[c]            ->          0.00        1.00		0.00100000
R04726[c]            ->          0.00        1.00		0.00300000
R04566[c]            <-          1.00        0.00		-0.00300000
R04568[c]            ->          0.00        1.00		0.00300000
R08159[c]            ->          0.00        1.00		0.00100000
R04968[c]            ->          0.00        1.00		0.00200000
R04543[c]            <-          1.00        0.00		-0.00200000
R04544[c]            ->          0.00        1.00		0.00200000
R01706[c]            ->          0.00        1.00		0.00100000
R07762[c]            ->          0.00        1.00		0.00100000
R07763[c]            ->          0.00        1.00		0.00100000
R07765[c]            ->          0.00        1.00		0.00100000
R01538[c]            ->          0.00        1.00		0.00100000
R08570[c]            ->          0.00        1.00		0.00100000
R08571[c]            <-          1.00        0.00		-0.90800000
R08572[c]            <-          1.00        0.00		-0.90900000
R00235[c]            ->          0.00        1.00		0.19900000
R00305[c]            ->          0.00        1.00		0.00100000
R08157[c]            ->          0.00        1.00		0.00100000
R04963[c]            ->          0.00        1.00		0.00400000
R04967[c]            <-          1.00        0.00		-0.00300000
R07764[c]            ->          0.00        1.00		0.00100000
R04970[c]            <-          1.00        0.00		-0.00200000
R08163[c]            ->          0.00        1.00		0.00100000
biomass              ->          0.00        1.00		0.10000000
biomass_si           ->          0.00        1.00		0.10000000
ATPM                 ->          0.00        1.00		2.00000000
R00866[c]            <-          1.00        0.00		-0.90900000
R01641[c]            <-          1.00        0.00		-0.00666667
R01621[c]            XX          0.00        0.00		0.00000000
R01049[c]            ->          0.00        1.00		0.01100000
R01057[c]            ->          0.00        1.00		0.00100000
R06836[c]            <-          1.00        0.00		-0.00100000
R01826[c]            ->          0.00        1.00		0.03000000
R03083[c]            ->          0.00        1.00		0.03000000
R10050[c]            XX          0.00        0.00		0.00000000
R02412[c]            ->          0.00        1.00		0.03000000
R03460[c]            ->          0.00        1.00		0.03000000
R01715[c]            ->          0.00        1.00		0.02000000
R01073[c]            <-          1.00        0.00		-0.01000000
R03509[c]            ->          0.00        1.00		0.01000000
R00674[c]            ->          0.00        1.00		0.01000000
R00691[c]            ->          0.00        1.00		0.01000000
R00734[c]            <-          1.00        0.00		-0.01000000
R01728[c]            ->          0.00        1.00		0.01000000
R00009[c]            XX          0.00        0.00		0.00000000
R02649[c]            XX          0.00        0.00		0.00000000
R10931[c]            ->          0.00        1.00		0.02000000
R02283[c]            XX          0.00        0.00		0.00000000
R10932[c]            ->          0.00        1.00		0.02000000
R10933[c]            ->          0.00        1.00		0.02000000
R00669[c]            XX          0.00        0.00		0.00000000
R01086[c]            XX          0.00        0.00		0.00000000
R00774[c]            <-          1.00        0.00		-0.00500000
R00005[c]            <-          1.00        0.00		-0.00500000
R00271[c]            <-          1.00        0.00		-0.04000000
R09779[c]            <-          1.00        0.00		-0.04000000
R00480[c]            <-          1.00        0.00		-0.02000000
R10147[c]            ->          0.00        1.00		0.05000000
R04198[c]            <-          1.00        0.00		-0.05000000
R04364[c]            XX          0.00        0.00		0.00000000
R00451[c]            ->          0.00        1.00		0.05000000
R03898[c]            ->          0.00        1.00		0.17800000
R00226[c]            <-          1.00        0.00		-0.02000000
R02199[c]            <-          1.00        0.00		-0.01000000
R01213[c]            <-          1.00        0.00		-0.01000000
R04426[c]            ->          0.00        1.00		0.01000000
R01652[c]            <-          1.00        0.00		-0.01000000
R00945[c]            ->          0.00        1.00		0.02900000
R04125[c]            ->          0.00        1.00		0.03900000
R00751[c]            ->          0.00        1.00		0.07800000
R04173[c]            <-          1.00        0.00		-0.00100000
R01388[c]            XX          0.00        0.00		0.00000000
R00588[c]            XX          0.00        0.00		0.00000000
R02291[c]            ->          0.00        1.00		0.02000000
R01773[c]            ->          0.00        1.00		0.07000000
R01466[c]            <-          1.00        0.00		-0.08000000
R00258[c]            <-          1.00        0.00		-0.01000000
R02021[c]            XX          0.00        0.00		0.00000000
R00858[c]            <-          1.00        0.00		-0.02000000
R00586[c]            ->          0.00        1.00		0.00100000
R09497[c]            ->          0.00        1.00		5.26250000
R00792[c]            XX          0.00        0.00		0.00000000
R00791[c]            ->          0.00        1.00		5.00250000
R00294[c]            <-          1.00        0.00		-6.06150000
R05186[c]            XX          0.00        0.00		0.00000000
R00114[c]            ->          0.00        1.00		0.14500000
R00021[c]            <-          1.00        0.00		-4.53850000
R04640[c]            XX          0.00        0.00		0.00000000
R04558[c]            XX          0.00        0.00		0.00000000
R03012[c]            XX          0.00        0.00		0.00000000
R00941[c]            XX          0.00        0.00		0.00000000
R01127[c]            XX          0.00        0.00		0.00000000
R01130[c]            XX          0.00        0.00		0.00000000
R03314[c]            <-          1.00        0.00		-4.30250000
R01248[c]            ->          0.00        1.00		4.30250000
R00671[c]            ->          0.00        1.00		4.31250000
R00367[c]            XX          0.00        0.00		0.00000000
R00946[c]            ->          0.00        1.00		0.01000000
R00385[c]            XX          0.00        0.00		0.00000000
R01217[c]            ->          0.00        1.00		0.01000000
R01776[c]            ->          0.00        1.00		0.01100000
R03217[c]            ->          0.00        1.00		0.01100000
R03232[c]            XX          0.00        0.00		0.00000000
R02568[c]            <-          1.00        0.00		-0.90900000
R01830[c]            ->          0.00        1.00		0.02333333
R01529[c]            <-          1.00        0.00		-0.01666667
R01714[c]            ->          0.00        1.00		0.03000000
R01731[c]            XX          0.00        0.00		0.00000000
R03508[c]            ->          0.00        1.00		0.01000000
R00150[c]            ->          0.00        1.00		0.00500000
R10930[c]            ->          0.00        1.00		0.02000000
R01954[c]            XX          0.00        0.00		0.00000000
R03098[c]            XX          0.00        0.00		0.00000000
R09775[c]            <-          1.00        0.00		-0.04000000
R09776[c]            <-          1.00        0.00		-0.04000000
R00715[c]            XX          0.00        0.00		0.00000000
R04365[c]            ->          0.00        1.00		0.00100000
R03896[c]            ->          0.00        1.00		0.17800000
R00994[c]            <-          1.00        0.00		-0.17800000
R00996[c]            <-          1.00        0.00		-0.16800000
R08648[c]            ->          0.00        1.00		0.01000000
R04441[c]            ->          0.00        1.00		0.02000000
R01214[c]            <-          1.00        0.00		-0.01000000
R04001[c]            <-          1.00        0.00		-0.01000000
R01071[c]            XX          0.00        0.00		0.00000000
R01135[c]            XX          0.00        0.00		0.00000000
R00667[c]            <-          1.00        0.00		-4.30250000
R01565[c]            XX          0.00        0.00		0.00000000
R04405[c]            XX          0.00        0.00		0.00000000
R02026[c]            XX          0.00        0.00		0.00000000
R00530[c]            XX          0.00        0.00		0.00000000
R05712[c]            <-          1.00        0.00		-0.26000000
R07613[c]            <-          1.00        0.00		-0.04900000
R00259[c]            XX          0.00        0.00		0.00000000
R02492[c]            ->          0.00        1.00		6.06150000
R03260[c]            <-          1.00        0.00		-0.01100000
R11487[c]            ->          0.00        1.00		5.26150000
R00359[c]            XX          0.00        0.00		0.00000000
R00256[c]            <-          1.00        0.00		-4.40350000
R01514[c]            ->          0.00        1.00		0.00100000
R01513[c]            ->          0.00        1.00		0.00100000
R00891[c]            ->          0.00        1.00		0.00900000
R00589[c]            XX          0.00        0.00		0.00000000
R01056[c]            <-          1.00        0.00		-0.01666667
R01827[c]            ->          0.00        1.00		0.00666667
R08569[c]            XX          0.00        0.00		0.00000000
R00985[c]            ->          0.00        1.00		0.01000000
R10929[c]            ->          0.00        1.00		0.02000000
R07245[c]            XX          0.00        0.00		0.00000000
R00552[c]            <-          1.00        0.00		-0.00500000
R01934[c]            <-          1.00        0.00		-0.04000000
R02734[c]            ->          0.00        1.00		0.00100000
R05069[c]            ->          0.00        1.00		0.01000000
R05070[c]            ->          0.00        1.00		0.01000000
R01771[c]            <-          1.00        0.00		-0.08000000
R00483[c]            ->          0.00        1.00		0.01000000
R08553[c]            XX          0.00        0.00		0.00000000
R00528[c]            <-          1.00        0.00		-5.28150000
R05185[c]            XX          0.00        0.00		0.00000000
R04037[c]            XX          0.00        0.00		0.00000000
R03457[c]            XX          0.00        0.00		0.00000000
R01163[c]            XX          0.00        0.00		0.00000000
R01083[c]            XX          0.00        0.00		0.00000000
R01230[c]            XX          0.00        0.00		0.00000000
R02821[c]            XX          0.00        0.00		0.00000000
R10049[c]            XX          0.00        0.00		0.00000000
R07399[c]            ->          0.00        1.00		0.17800000
R03425[c]            ->          0.00        1.00		0.03900000
R03815[c]            ->          0.00        1.00		0.03900000
R01777[c]            <-          1.00        0.00		-0.00100000
R12084[c]            XX          0.00        0.00		0.00000000
R00392[c]            XX          0.00        0.00		0.00000000
R00694[c]            XX          0.00        0.00		0.00000000
R07276[c]            <-          1.00        0.00		-0.01000000
R00357[c]            XX          0.00        0.00		0.00000000


METABOLITES NEWLY PRODUCABLE THROUGH OPTFILL
--------------------------------------------
C00620[c]
C01151[c]
C00493[c]
C03506[c]
C00463[c]
C00118[c]
C00169[c]
C00077[c]
C00009[c]
C00327[c]
C01251[c]
C00001[c]
C00033[c]
C00666[c]
C04421[c]
C00026[c]
C04462[c]
C00025[c]
C04272[c]
C00006[c]
C00005[c]
C00080[c]
C00123[c]
C00233[c]
C00002[c]
C00059[c]
C00013[c]
C00283[c]
C00094[c]
C01118[c]
C00155[c]
C00042[c]
C00101[c]
C00008[c]
C00073[c]
C00944[c]
C00049[c]
C19889[c]
C06010[c]
C06007[c]
C14463[c]
C02504[c]
C02631[c]
C00022[c]
C00014[c]
C05662[c]
C19887[c]
C00680[c]
C00956[c]
C00322[c]
C00062[c]
C00086[c]
C00064[c]
C01005[c]
C00065[c]
C00183[c]
C00141[c]
C00041[c]
C00254[c]
C00011[c]
C00139[c]
C00138[c]
C00004[c]
C15602[c]
C00003[c]
C15603[c]
C00979[c]
C00097[c]
C00089[e]
C00001[e]
C00080[e]
C00009[e]
C00011[e]
C00469[e]
C00244[e]
C00059[e]
C00089[c]
C00469[c]
C00244[c]
C00095[c]
C00031[c]
C00103[c]
C00092[c]
C00267[c]
C00221[c]
C05345[c]
C05378[c]
C00111[c]
C00236[c]
C00631[c]
C00074[c]
C00068[c]
C05125[c]
C00084[c]
C01159[c]
C00085[c]
C00668[c]
C00198[c]
C00257[c]
C00020[c]
C00024[c]
C00229[c]
C00010[c]
C03939[c]
C00083[c]
C01209[c]
C05744[c]
C04618[c]
C04246[c]
C05745[c]
C05746[c]
C05747[c]
C05748[c]
C05749[c]
C05750[c]
C04620[c]
C05751[c]
C05752[c]
C05753[c]
C04619[c]
C05754[c]
C05755[c]
C01571[c]
C05757[c]
C05756[c]
C05758[c]
C05223[c]
C02679[c]
C05759[c]
C04688[c]
C05760[c]
C05761[c]
C06424[c]
C05762[c]
C04633[c]
C05763[c]
C05764[c]
C00249[c]
C16219[c]
C16220[c]
C16221[c]
C04088[c]
C00204[c]
C00577[c]
C00258[c]
C06423[c]
C01530[c]
C00152[c]
C00037[c]
C00407[c]
C00047[c]
C00079[c]
C00148[c]
C00188[c]
C00078[c]
C00082[c]
biomass_wt
C01094[c]
C05382[c]
C00117[c]
C00231[c]
C00119[c]
C00279[c]
C04691[c]
C03175[c]
C01269[c]
C00251[c]
C04302[c]
C00108[c]
C01302[c]
C00826[c]
C01179[c]
C20949[c]
C20950[c]
C20951[c]
C19885[c]
C00288[c]
C01010[c]
C03082[c]
C00441[c]
C20258[c]
C03972[c]
C02226[c]
C06032[c]
C00671[c]
C04411[c]
C04236[c]
C00143[c]
C01242[c]
C02972[c]
C03232[c]
C00263[c]
C01102[c]
C00088[c]
C00533[c]
C00126[c]
C00887[c]
C00125[c]
C01165[c]
C03912[c]
C00440[c]
C01077[c]
C02291[c]
C00199[c]
C20948[c]
C19886[c]
C00091[c]
C02612[c]
C00109[c]
C06006[c]
C00197[c]
C02051[c]


METABOLITES THAT CAN NOW BE PRODUCED
Metabolite  Origin   x(i)
------------------------------------
C00620[c]            M         1.00
C01151[c]            M         1.00
C00493[c]            M         1.00
C03506[c]            M         1.00
C00463[c]            M         1.00
C00118[c]            M         1.00
C00169[c]            M         1.00
C00077[c]            M         1.00
C00009[c]            M         1.00
C00327[c]            M         1.00
C01251[c]            M         1.00
C00001[c]            M         1.00
C00033[c]            M         1.00
C00666[c]            M         1.00
C04421[c]            M         1.00
C00026[c]            M         1.00
C04462[c]            M         1.00
C00025[c]            M         1.00
C04272[c]            M         1.00
C00006[c]            M         1.00
C00005[c]            M         1.00
C00080[c]            M         1.00
C00123[c]            M         1.00
C00233[c]            M         1.00
C00002[c]            M         1.00
C00059[c]            M         1.00
C00013[c]            M         1.00
C00224[c]            M         0.00
C00283[c]            M         1.00
C00094[c]            M         1.00
C01118[c]            M         1.00
C00155[c]            M         1.00
C00042[c]            M         1.00
C00234[c]            M         0.00
C04677[c]            M         0.00
C00101[c]            M         1.00
C04734[c]            M         0.00
C00035[c]            M         0.00
C00008[c]            M         1.00
C00044[c]            M         0.00
C00019[c]            M         0.00
C00021[c]            M         0.00
C00073[c]            M         1.00
C00944[c]            M         1.00
C00049[c]            M         1.00
C00036[c]            M         0.00
C01250[c]            M         0.00
C04133[c]            M         0.00
C00449[c]            M         0.00
C19889[c]            M         1.00
C06010[c]            M         1.00
C06007[c]            M         1.00
C14463[c]            M         1.00
C02504[c]            M         1.00
C02631[c]            M         1.00
C00053[c]            M         0.00
C02739[c]            M         0.00
C02741[c]            M         0.00
C01267[c]            M         0.00
C00860[c]            M         0.00
C00402[c]            M         0.00
C00740[c]            M         0.00
C00022[c]            M         1.00
C00014[c]            M         1.00
C05662[c]            M         1.00
C19887[c]            M         1.00
C00680[c]            M         1.00
C00144[c]            M         0.00
C00956[c]            M         1.00
C00322[c]            M         1.00
C00062[c]            M         1.00
C00086[c]            M         1.00
C00064[c]            M         1.00
C01005[c]            M         1.00
C00065[c]            M         1.00
C00183[c]            M         1.00
C00141[c]            M         1.00
C00041[c]            M         1.00
C00254[c]            M         1.00
C00166[c]            M         0.00
C00011[c]            M         1.00
C00139[c]            M         1.00
C00138[c]            M         1.00
C00004[c]            M         1.00
C15602[c]            M         1.00
C00003[c]            M         1.00
C15603[c]            M         1.00
C00979[c]            M         1.00
C00097[c]            M         1.00
C00089[e]            M         1.00
C00001[e]            M         1.00
C00080[e]            M         1.00
C00009[e]            M         1.00
C00011[e]            M         1.00
C00469[e]            M         1.00
C00244[e]            M         1.00
C00059[e]            M         1.00
C00089[c]            M         1.00
C00469[c]            M         1.00
C00244[c]            M         1.00
C00095[c]            M         1.00
C00031[c]            M         1.00
C00103[c]            M         1.00
C00092[c]            M         1.00
C00267[c]            M         1.00
C00221[c]            M         1.00
C05345[c]            M         1.00
C05378[c]            M         1.00
C00111[c]            M         1.00
C00236[c]            M         1.00
C00631[c]            M         1.00
C00074[c]            M         1.00
C00068[c]            M         1.00
C05125[c]            M         1.00
C00084[c]            M         1.00
C01159[c]            M         1.00
C00085[c]            M         1.00
C00668[c]            M         1.00
C00198[c]            M         1.00
C00257[c]            M         1.00
C00020[c]            M         1.00
C00024[c]            M         1.00
C00229[c]            M         1.00
C00010[c]            M         1.00
C03939[c]            M         1.00
C00083[c]            M         1.00
C01209[c]            M         1.00
C05744[c]            M         1.00
C04618[c]            M         1.00
C04246[c]            M         1.00
C05745[c]            M         1.00
C05746[c]            M         1.00
C05747[c]            M         1.00
C05748[c]            M         1.00
C05749[c]            M         1.00
C05750[c]            M         1.00
C04620[c]            M         1.00
C05751[c]            M         1.00
C05752[c]            M         1.00
C05753[c]            M         1.00
C04619[c]            M         1.00
C05754[c]            M         1.00
C05755[c]            M         1.00
C01571[c]            M         1.00
C05757[c]            M         1.00
C05756[c]            M         1.00
C05758[c]            M         1.00
C05223[c]            M         1.00
C02679[c]            M         1.00
C05759[c]            M         1.00
C04688[c]            M         1.00
C05760[c]            M         1.00
C05761[c]            M         1.00
C06424[c]            M         1.00
C05762[c]            M         1.00
C04633[c]            M         1.00
C05763[c]            M         1.00
C05764[c]            M         1.00
C00249[c]            M         1.00
C16219[c]            M         1.00
C16220[c]            M         1.00
C16221[c]            M         1.00
C04088[c]            M         1.00
C00204[c]            M         1.00
C00577[c]            M         1.00
C00258[c]            M         1.00
C06423[c]            M         1.00
C01530[c]            M         1.00
C00152[c]            M         1.00
C00037[c]            M         1.00
C00407[c]            M         1.00
C00047[c]            M         1.00
C00079[c]            M         1.00
C00148[c]            M         1.00
C00188[c]            M         1.00
C00078[c]            M         1.00
C00082[c]            M         1.00
biomass_wt           M         1.00
C01094[c]            M         1.00
C05382[c]            M         1.00
C00117[c]            M         1.00
C00231[c]            M         1.00
C00227[c]            M         0.00
C00119[c]            M         1.00
C00279[c]            M         1.00
C04691[c]            M         1.00
C00546[c]            M         0.00
C16848[c]            M         0.00
C03175[c]            M         1.00
C01269[c]            M         1.00
C00251[c]            M         1.00
C04302[c]            M         1.00
C00108[c]            M         1.00
C01302[c]            M         1.00
C00826[c]            M         1.00
C01179[c]            M         1.00
C00027[c]            M         0.00
C00007[c]            M         0.00
C00624[c]            M         0.00
C20949[c]            M         1.00
C20950[c]            M         1.00
C00437[c]            M         0.00
C20951[c]            M         1.00
C19885[c]            M         1.00
C03406[c]            M         0.00
C00122[c]            M         0.00
C00288[c]            M         1.00
C01010[c]            M         1.00
C03082[c]            M         1.00
C00441[c]            M         1.00
C20258[c]            M         1.00
C03972[c]            M         1.00
C05539[c]            M         0.00
C02226[c]            M         1.00
C06032[c]            M         1.00
C00671[c]            M         1.00
C04411[c]            M         1.00
C04236[c]            M         1.00
C00143[c]            M         1.00
C01242[c]            M         1.00
C02972[c]            M         1.00
C03232[c]            M         1.00
C00168[c]            M         0.00
C00048[c]            M         0.00
C00263[c]            M         1.00
C01102[c]            M         1.00
C00342[c]            M         0.00
C00343[c]            M         0.00
C00054[c]            M         0.00
C00088[c]            M         1.00
C06259[c]            M         0.00
C06260[c]            M         0.00
C00533[c]            M         1.00
C00126[c]            M         1.00
C00887[c]            M         1.00
C00125[c]            M         1.00
C00697[c]            M         0.00
C02745[c]            M         0.00
C02869[c]            M         0.00
C00282[c]            M         0.00
C04896[c]            M         0.00
C04916[c]            M         0.00
C04666[c]            M         0.00
C01929[c]            M         0.00
C00130[c]            M         0.00
C00655[c]            M         0.00
C01165[c]            M         1.00
C03912[c]            M         1.00
C00213[c]            M         0.00
C00440[c]            M         1.00
C00040[c]            M         0.00
C00605[c]            M         0.00
C01077[c]            M         1.00
C02291[c]            M         1.00
C04261[c]            M         0.00
C00615[c]            M         0.00
C00199[c]            M         1.00
C20948[c]            M         1.00
C05560[c]            M         0.00
C19886[c]            M         1.00
C00091[c]            M         1.00
C02612[c]            M         1.00
C00109[c]            M         1.00
C06006[c]            M         1.00
C03794[c]            M         0.00
C01026[c]            M         0.00
C04253[c]            M         0.00
C04570[c]            M         0.00
C04489[c]            M         0.00
C04144[c]            M         0.00
C00320[c]            M         0.00
C00197[c]            M         1.00
C16850[c]            M         0.00
C15532[c]            M         0.00
C00016[c]            M         0.00
C01352[c]            M         0.00
C00135[c]            M         0.00
C00719[c]            M         0.00
C00354[c]            M         0.00
C02051[c]            M         1.00
C00620[c]            DB        1.00
C01151[c]            DB        1.00
C00493[c]            DB        1.00
C00113[c]            DB        0.00
C02637[c]            DB        0.00
C01359[c]            DB        0.00
C03506[c]            DB        1.00
C00463[c]            DB        1.00
C00118[c]            DB        1.00
C00169[c]            DB        1.00
C00077[c]            DB        1.00
C00009[c]            DB        1.00
C00327[c]            DB        1.00
C01251[c]            DB        1.00
C04002[c]            DB        0.00
C00001[c]            DB        1.00
C04390[c]            DB        0.00
C00033[c]            DB        1.00
C00666[c]            DB        1.00
C04421[c]            DB        1.00
C00026[c]            DB        1.00
C04462[c]            DB        1.00
C00025[c]            DB        1.00
C04272[c]            DB        1.00
C00006[c]            DB        1.00
C04181[c]            DB        0.00
C00005[c]            DB        1.00
C00080[c]            DB        1.00
C00123[c]            DB        1.00
C00233[c]            DB        1.00
C00002[c]            DB        1.00
C00059[c]            DB        1.00
C00013[c]            DB        1.00
C00224[c]            DB        0.00
C00283[c]            DB        1.00
C02582[c]            DB        0.00
C00028[c]            DB        0.00
C00094[c]            DB        1.00
C02315[c]            DB        0.00
C00030[c]            DB        0.00
C01118[c]            DB        1.00
C00155[c]            DB        1.00
C00042[c]            DB        1.00
C00234[c]            DB        0.00
C04677[c]            DB        0.00
C00101[c]            DB        1.00
C04734[c]            DB        0.00
C00035[c]            DB        0.00
C00008[c]            DB        1.00
C00044[c]            DB        0.00
C00019[c]            DB        0.00
C00021[c]            DB        0.00
C00073[c]            DB        1.00
C00944[c]            DB        1.00
C00049[c]            DB        1.00
C00036[c]            DB        0.00
C01250[c]            DB        0.00
C04133[c]            DB        0.00
C05535[c]            DB        0.00
C04076[c]            DB        0.00
C11482[c]            DB        0.00
C00449[c]            DB        0.00
C19888[c]            DB        0.00
C19889[c]            DB        1.00
C06010[c]            DB        1.00
C06007[c]            DB        1.00
C14463[c]            DB        1.00
C02504[c]            DB        1.00
C02631[c]            DB        1.00
C00053[c]            DB        0.00
C02739[c]            DB        0.00
C02741[c]            DB        0.00
C01100[c]            DB        0.00
C01267[c]            DB        0.00
C00860[c]            DB        0.00
C00402[c]            DB        0.00
C00740[c]            DB        0.00
C00022[c]            DB        1.00
C00014[c]            DB        1.00
C05662[c]            DB        1.00
C19887[c]            DB        1.00
C00680[c]            DB        1.00
C00144[c]            DB        0.00
C00956[c]            DB        1.00
C00322[c]            DB        1.00
C00062[c]            DB        1.00
C00086[c]            DB        1.00
C00064[c]            DB        1.00
C01005[c]            DB        1.00
C00065[c]            DB        1.00
C00183[c]            DB        1.00
C00141[c]            DB        1.00
C00041[c]            DB        1.00
C00254[c]            DB        1.00
C00166[c]            DB        0.00
C00011[c]            DB        1.00
C00139[c]            DB        1.00
C00138[c]            DB        1.00
C00004[c]            DB        1.00
C15602[c]            DB        1.00
C00003[c]            DB        1.00
C15603[c]            DB        1.00
C00979[c]            DB        1.00
C00097[c]            DB        1.00


FLUX RATES OF THE CURRENT SOLUTION (FBA, max growth)
Reaction    Origin   rate               UB          UB          LB          LB
--------------------------------------------------------------------------------
R001ex                M    	-10.00000000	        0.00        0.00      -10.00      -10.00
R002ex                M    	50.80859370	     1000.00     1000.00      -10.00      -10.00
R003ex                M    	-10.00000000	     1000.00     1000.00      -10.00      -10.00
R004ex                M    	-10.00000000	     1000.00     1000.00      -10.00      -10.00
R005ex                M    	0.00000000	     1000.00     1000.00        0.00        0.00
R006ex                M    	0.00000000	     1000.00     1000.00        0.00        0.00
R007ex                M    	-9.01107392	        0.00        0.00      -10.00      -10.00
R008ex                M    	-0.69315953	        0.00        0.00      -10.00      -10.00
R007t                 M    	10.00000000	     1000.00     1000.00    -1000.00    -1000.00
R008t                 M    	-50.80859370	     1000.00     1000.00    -1000.00    -1000.00
R009t                 M    	0.00000000	     1000.00     1000.00    -1000.00    -1000.00
R010t                 M    	0.00000000	     1000.00     1000.00    -1000.00    -1000.00
R011t                 M    	10.00000000	     1000.00     1000.00    -1000.00    -1000.00
R012t                 M    	10.00000000	     1000.00     1000.00    -1000.00    -1000.00
R013t                 M    	9.01107392	     1000.00     1000.00    -1000.00    -1000.00
R014t                 M    	0.69315953	     1000.00     1000.00    -1000.00    -1000.00
R00801[c]             M    	10.00000000	     1000.00     1000.00    -1000.00    -1000.00
R08639[c]             M    	-92.65232412	     1000.00     1000.00    -1000.00    -1000.00
R012[c]               M    	3.46579766	     1000.00     1000.00    -1000.00    -1000.00
R013[c]               M    	3.46579766	     1000.00     1000.00    -1000.00    -1000.00
R04779[c]             M    	92.07469117	     1000.00     1000.00    -1000.00    -1000.00
R01070[c]             M    	92.07469117	     1000.00     1000.00    -1000.00    -1000.00
R01015[c]             M    	-17.17559117	     1000.00     1000.00    -1000.00    -1000.00
R01061[c]             M    	108.78817599	     1000.00     1000.00    -1000.00    -1000.00
R00658[c]             M    	17.81098741	     1000.00     1000.00    -1000.00    -1000.00
R00200[c]             M    	-15.73150881	     1000.00     1000.00    -1000.00    -1000.00
R00014[c]             M    	3.77771945	     1000.00     1000.00    -1000.00    -1000.00
R00755[c]             M    	3.77771945	     1000.00     1000.00    -1000.00    -1000.00
R00754[c]             M    	0.00000000	     1000.00     1000.00    -1000.00    -1000.00
R00710[c]             M    	-2.66866420	     1000.00     1000.00    -1000.00    -1000.00
R09532[c]             M    	108.78817599	     1000.00     1000.00    -1000.00    -1000.00
R00760[c]             M    	81.43330234	     1000.00     1000.00        0.00        0.00
R00771[c]             M    	-81.43330234	        0.00        0.00    -1000.00    -1000.00
R02740[c]             M    	92.65232412	     1000.00     1000.00        0.00        0.00
R01662[c]             M    	108.78817599	     1000.00     1000.00        0.00        0.00
R00959[c]             M    	92.65232412	     1000.00     1000.00        0.00        0.00
R00303[c]             M    	-11.21902178	        0.00        0.00    -1000.00    -1000.00
R01519[c]             M    	-11.46857769	     1000.00     1000.00    -1000.00    -1000.00
R00004[c]             M    	-1.62892490	     1000.00     1000.00    -1000.00    -1000.00
R00122[c]             M    	8.37107510	     1000.00     1000.00    -1000.00    -1000.00
R01624[c]             M    	0.20794786	     1000.00     1000.00    -1000.00    -1000.00
R00233[c]             M    	-1.14371323	     1000.00     1000.00    -1000.00    -1000.00
R01626[c]             M    	1.14371323	     1000.00     1000.00    -1000.00    -1000.00
R04355[c]             M    	0.20794786	     1000.00     1000.00    -1000.00    -1000.00
R04533[c]             M    	-0.20794786	     1000.00     1000.00    -1000.00    -1000.00
R04428[c]             M    	0.20794786	     1000.00     1000.00    -1000.00    -1000.00
R04430[c]             M    	-0.20794786	     1000.00     1000.00    -1000.00    -1000.00
R04952[c]             M    	0.20794786	     1000.00     1000.00    -1000.00    -1000.00
R04953[c]             M    	-0.20794786	     1000.00     1000.00    -1000.00    -1000.00
R04954[c]             M    	0.20794786	     1000.00     1000.00    -1000.00    -1000.00
R04956[c]             M    	-0.20794786	     1000.00     1000.00    -1000.00    -1000.00
R04957[c]             M    	0.20794786	     1000.00     1000.00    -1000.00    -1000.00
R04536[c]             M    	-0.20794786	     1000.00     1000.00    -1000.00    -1000.00
R04537[c]             M    	0.20794786	     1000.00     1000.00    -1000.00    -1000.00
R04959[c]             M    	-0.20794786	     1000.00     1000.00    -1000.00    -1000.00
R04960[c]             M    	0.17328988	     1000.00     1000.00    -1000.00    -1000.00
R04534[c]             M    	-0.17328988	     1000.00     1000.00    -1000.00    -1000.00
R04535[c]             M    	0.17328988	     1000.00     1000.00    -1000.00    -1000.00
R04962[c]             M    	-0.17328988	     1000.00     1000.00    -1000.00    -1000.00
R08158[c]             M    	0.03465798	     1000.00     1000.00    -1000.00    -1000.00
R04964[c]             M    	-0.13863191	     1000.00     1000.00    -1000.00    -1000.00
R04965[c]             M    	0.13863191	     1000.00     1000.00    -1000.00    -1000.00
R04725[c]             M    	-0.13863191	     1000.00     1000.00    -1000.00    -1000.00
R04014[c]             M    	0.03465798	     1000.00     1000.00    -1000.00    -1000.00
R04726[c]             M    	0.10397393	     1000.00     1000.00    -1000.00    -1000.00
R04566[c]             M    	-0.10397393	     1000.00     1000.00    -1000.00    -1000.00
R04568[c]             M    	0.10397393	     1000.00     1000.00    -1000.00    -1000.00
R08159[c]             M    	0.03465798	     1000.00     1000.00    -1000.00    -1000.00
R04968[c]             M    	0.06931595	     1000.00     1000.00    -1000.00    -1000.00
R04543[c]             M    	-0.06931595	     1000.00     1000.00    -1000.00    -1000.00
R04544[c]             M    	0.06931595	     1000.00     1000.00    -1000.00    -1000.00
R01706[c]             M    	0.03465798	     1000.00     1000.00    -1000.00    -1000.00
R07762[c]             M    	0.03465798	     1000.00     1000.00    -1000.00    -1000.00
R07763[c]             M    	0.03465798	     1000.00     1000.00    -1000.00    -1000.00
R07765[c]             M    	0.03465798	     1000.00     1000.00    -1000.00    -1000.00
R01538[c]             M    	-11.46857769	     1000.00     1000.00    -1000.00    -1000.00
R08570[c]             M    	-11.46857769	     1000.00     1000.00    -1000.00    -1000.00
R08571[c]             M    	-86.36767769	     1000.00     1000.00    -1000.00    -1000.00
R08572[c]             M    	-90.97718858	     1000.00     1000.00    -1000.00    -1000.00
R00235[c]             M    	-2.32208443	     1000.00     1000.00    -1000.00    -1000.00
R00305[c]             M    	-11.46857769	     1000.00     1000.00    -1000.00    -1000.00
R08157[c]             M    	0.03465798	     1000.00     1000.00    -1000.00    -1000.00
R04963[c]             M    	0.13863191	     1000.00     1000.00    -1000.00    -1000.00
R04967[c]             M    	-0.10397393	     1000.00     1000.00    -1000.00    -1000.00
R07764[c]             M    	0.03465798	     1000.00     1000.00    -1000.00    -1000.00
R04970[c]             M    	-0.06931595	     1000.00     1000.00    -1000.00    -1000.00
R08163[c]             M    	0.03465798	     1000.00     1000.00    -1000.00    -1000.00
biomass               M    	3.46579766	     1000.00     1000.00        0.00        0.00
biomass_si            M    	3.46579766	     1000.00     1000.00        0.00        0.00
ATPM                  M    	2.00000000	        2.00        2.00        2.00        2.00
R00866[c]             M    	-74.89910000	     1000.00     1000.00    -1000.00    -1000.00
R01641[c]             M    	-0.23105318	     1000.00     1000.00    -1000.00    -1000.00
R01621[c]             M    	0.00000000	     1000.00     1000.00    -1000.00    -1000.00
R01049[c]             M    	10.34657977	     1000.00     1000.00    -1000.00    -1000.00
R01057[c]             M    	10.00000000	     1000.00     1000.00    -1000.00    -1000.00
R06836[c]             M    	-10.00000000	     1000.00     1000.00    -1000.00    -1000.00
R01826[c]             M    	1.03973930	     1000.00     1000.00    -1000.00    -1000.00
R03083[c]             M    	1.03973930	     1000.00     1000.00    -1000.00    -1000.00
R10050[c]             M    	0.00000000	     1000.00     1000.00    -1000.00    -1000.00
R02412[c]             M    	1.03973930	     1000.00     1000.00    -1000.00    -1000.00
R03460[c]             M    	1.03973930	     1000.00     1000.00    -1000.00    -1000.00
R01715[c]             M    	0.69315953	     1000.00     1000.00    -1000.00    -1000.00
R01073[c]             M    	-0.34657977	     1000.00     1000.00    -1000.00    -1000.00
R03509[c]             M    	0.34657977	     1000.00     1000.00    -1000.00    -1000.00
R00674[c]             M    	0.34657977	     1000.00     1000.00    -1000.00    -1000.00
R00691[c]             M    	0.34657977	     1000.00     1000.00    -1000.00    -1000.00
R00734[c]             M    	-0.34657977	     1000.00     1000.00    -1000.00    -1000.00
R01728[c]             M    	0.34657977	     1000.00     1000.00    -1000.00    -1000.00
R00009[c]             M    	0.00000000	     1000.00     1000.00    -1000.00    -1000.00
R02649[c]             M    	0.00000000	     1000.00     1000.00    -1000.00    -1000.00
R10931[c]             M    	0.69315953	     1000.00     1000.00    -1000.00    -1000.00
R02283[c]             M    	0.00000000	     1000.00     1000.00    -1000.00    -1000.00
R10932[c]             M    	0.69315953	     1000.00     1000.00    -1000.00    -1000.00
R10933[c]             M    	0.69315953	     1000.00     1000.00    -1000.00    -1000.00
R00669[c]             M    	0.00000000	     1000.00     1000.00    -1000.00    -1000.00
R01086[c]             M    	0.00000000	     1000.00     1000.00    -1000.00    -1000.00
R00774[c]             M    	-0.17328988	     1000.00     1000.00    -1000.00    -1000.00
R00005[c]             M    	-0.17328988	     1000.00     1000.00    -1000.00    -1000.00
R00271[c]             M    	-1.38631906	     1000.00     1000.00    -1000.00    -1000.00
R09779[c]             M    	-1.38631906	     1000.00     1000.00    -1000.00    -1000.00
R00480[c]             M    	-0.69315953	     1000.00     1000.00    -1000.00    -1000.00
R10147[c]             M    	1.73289883	     1000.00     1000.00    -1000.00    -1000.00
R04198[c]             M    	-1.73289883	     1000.00     1000.00    -1000.00    -1000.00
R04364[c]             M    	0.00000000	     1000.00     1000.00    -1000.00    -1000.00
R00451[c]             M    	1.73289883	     1000.00     1000.00    -1000.00    -1000.00
R03898[c]             M    	-2.98058599	     1000.00     1000.00    -1000.00    -1000.00
R00226[c]             M    	-0.69315953	     1000.00     1000.00    -1000.00    -1000.00
R02199[c]             M    	-0.34657977	     1000.00     1000.00    -1000.00    -1000.00
R01213[c]             M    	-0.34657977	     1000.00     1000.00    -1000.00    -1000.00
R04426[c]             M    	0.34657977	     1000.00     1000.00    -1000.00    -1000.00
R01652[c]             M    	-0.34657977	     1000.00     1000.00    -1000.00    -1000.00
R00945[c]             M    	-3.56977159	     1000.00     1000.00    -1000.00    -1000.00
R04125[c]             M    	-3.22319182	     1000.00     1000.00    -1000.00    -1000.00
R00751[c]             M    	-6.44638365	     1000.00     1000.00    -1000.00    -1000.00
R04173[c]             M    	-4.60951089	     1000.00     1000.00    -1000.00    -1000.00
R01388[c]             M    	0.00000000	     1000.00     1000.00    -1000.00    -1000.00
R00588[c]             M    	0.00000000	     1000.00     1000.00    -1000.00    -1000.00
R02291[c]             M    	0.69315953	     1000.00     1000.00    -1000.00    -1000.00
R01773[c]             M    	2.42605836	     1000.00     1000.00    -1000.00    -1000.00
R01466[c]             M    	-2.77263813	     1000.00     1000.00    -1000.00    -1000.00
R00258[c]             M    	-0.34657977	     1000.00     1000.00    -1000.00    -1000.00
R02021[c]             M    	0.00000000	     1000.00     1000.00    -1000.00    -1000.00
R00858[c]             M    	-0.69315953	     1000.00     1000.00    -1000.00    -1000.00
R00586[c]             M    	0.00000000	     1000.00     1000.00    -1000.00    -1000.00
R09497[c]             M    	14.09771886	     1000.00     1000.00    -1000.00    -1000.00
R00792[c]             M    	0.00000000	     1000.00     1000.00    -1000.00    -1000.00
R00791[c]             M    	5.08664494	     1000.00     1000.00    -1000.00    -1000.00
R00294[c]             M    	-53.29267783	     1000.00     1000.00    -1000.00    -1000.00
R05186[c]             M    	0.00000000	     1000.00     1000.00    -1000.00    -1000.00
R00114[c]             M    	5.02540661	     1000.00     1000.00    -1000.00    -1000.00
R00021[c]             M    	38.44377367	     1000.00     1000.00    -1000.00    -1000.00
R04640[c]             M    	0.00000000	     1000.00     1000.00    -1000.00    -1000.00
R04558[c]             M    	0.00000000	     1000.00     1000.00    -1000.00    -1000.00
R03012[c]             M    	0.00000000	     1000.00     1000.00    -1000.00    -1000.00
R00941[c]             M    	0.00000000	     1000.00     1000.00    -1000.00    -1000.00
R01127[c]             M    	0.00000000	     1000.00     1000.00    -1000.00    -1000.00
R01130[c]             M    	0.00000000	     1000.00     1000.00    -1000.00    -1000.00
R03314[c]             M    	51.19790906	     1000.00     1000.00    -1000.00    -1000.00
R01248[c]             M    	-51.19790906	     1000.00     1000.00    -1000.00    -1000.00
R00671[c]             M    	-50.85132930	     1000.00     1000.00    -1000.00    -1000.00
R00367[c]             M    	0.00000000	     1000.00     1000.00    -1000.00    -1000.00
R00946[c]             M    	0.34657977	     1000.00     1000.00    -1000.00    -1000.00
R00385[c]             M    	0.00000000	     1000.00     1000.00    -1000.00    -1000.00
R01217[c]             M    	0.34657977	     1000.00     1000.00    -1000.00    -1000.00
R01776[c]             M    	0.34657977	     1000.00     1000.00    -1000.00    -1000.00
R03217[c]             M    	0.34657977	     1000.00     1000.00    -1000.00    -1000.00
R03232[c]             M    	0.00000000	     1000.00     1000.00    -1000.00    -1000.00
R02568[c]             M    	-74.89910000	     1000.00     1000.00    -1000.00    -1000.00
R01830[c]             M    	0.80868612	     1000.00     1000.00    -1000.00    -1000.00
R01529[c]             M    	-0.57763294	     1000.00     1000.00    -1000.00    -1000.00
R01714[c]             M    	1.03973930	     1000.00     1000.00    -1000.00    -1000.00
R01731[c]             M    	0.00000000	     1000.00     1000.00    -1000.00    -1000.00
R03508[c]             M    	0.34657977	     1000.00     1000.00    -1000.00    -1000.00
R00150[c]             M    	0.17328988	     1000.00     1000.00    -1000.00    -1000.00
R10930[c]             M    	0.69315953	     1000.00     1000.00    -1000.00    -1000.00
R01954[c]             M    	0.00000000	     1000.00     1000.00    -1000.00    -1000.00
R03098[c]             M    	0.00000000	     1000.00     1000.00    -1000.00    -1000.00
R09775[c]             M    	-1.38631906	     1000.00     1000.00    -1000.00    -1000.00
R09776[c]             M    	-1.38631906	     1000.00     1000.00    -1000.00    -1000.00
R00715[c]             M    	0.00000000	     1000.00     1000.00    -1000.00    -1000.00
R04365[c]             M    	0.00000000	     1000.00     1000.00    -1000.00    -1000.00
R03896[c]             M    	-2.98058599	     1000.00     1000.00    -1000.00    -1000.00
R00994[c]             M    	2.98058599	     1000.00     1000.00    -1000.00    -1000.00
R00996[c]             M    	3.32716575	     1000.00     1000.00    -1000.00    -1000.00
R08648[c]             M    	0.34657977	     1000.00     1000.00    -1000.00    -1000.00
R04441[c]             M    	0.69315953	     1000.00     1000.00    -1000.00    -1000.00
R01214[c]             M    	-0.34657977	     1000.00     1000.00    -1000.00    -1000.00
R04001[c]             M    	-0.34657977	     1000.00     1000.00    -1000.00    -1000.00
R01071[c]             M    	0.00000000	     1000.00     1000.00    -1000.00    -1000.00
R01135[c]             M    	0.00000000	     1000.00     1000.00    -1000.00    -1000.00
R00667[c]             M    	51.19790906	     1000.00     1000.00    -1000.00    -1000.00
R01565[c]             M    	0.00000000	     1000.00     1000.00    -1000.00    -1000.00
R04405[c]             M    	0.00000000	     1000.00     1000.00    -1000.00    -1000.00
R02026[c]             M    	0.00000000	     1000.00     1000.00    -1000.00    -1000.00
R00530[c]             M    	0.00000000	     1000.00     1000.00    -1000.00    -1000.00
R05712[c]             M    	-9.01107392	     1000.00     1000.00    -1000.00    -1000.00
R07613[c]             M    	-1.73289883	     1000.00     1000.00    -1000.00    -1000.00
R00259[c]             M    	0.00000000	     1000.00     1000.00    -1000.00    -1000.00
R02492[c]             M    	53.29267783	     1000.00     1000.00    -1000.00    -1000.00
R03260[c]             M    	-0.34657977	     1000.00     1000.00    -1000.00    -1000.00
R11487[c]             M    	25.56629655	     1000.00     1000.00    -1000.00    -1000.00
R00359[c]             M    	0.00000000	     1000.00     1000.00    -1000.00    -1000.00
R00256[c]             M    	43.12260051	     1000.00     1000.00    -1000.00    -1000.00
R01514[c]             M    	4.60951089	     1000.00     1000.00    -1000.00    -1000.00
R01513[c]             M    	4.60951089	     1000.00     1000.00    -1000.00    -1000.00
R00891[c]             M    	0.34657977	     1000.00     1000.00    -1000.00    -1000.00
R00589[c]             M    	0.00000000	     1000.00     1000.00    -1000.00    -1000.00
R01056[c]             M    	-0.57763294	     1000.00     1000.00    -1000.00    -1000.00
R01827[c]             M    	0.23105318	     1000.00     1000.00    -1000.00    -1000.00
R08569[c]             M    	0.00000000	     1000.00     1000.00    -1000.00    -1000.00
R00985[c]             M    	0.34657977	     1000.00     1000.00    -1000.00    -1000.00
R10929[c]             M    	0.69315953	     1000.00     1000.00    -1000.00    -1000.00
R07245[c]             M    	0.00000000	     1000.00     1000.00    -1000.00    -1000.00
R00552[c]             M    	-0.17328988	     1000.00     1000.00    -1000.00    -1000.00
R01934[c]             M    	-1.38631906	     1000.00     1000.00    -1000.00    -1000.00
R02734[c]             M    	0.00000000	     1000.00     1000.00    -1000.00    -1000.00
R05069[c]             M    	0.34657977	     1000.00     1000.00    -1000.00    -1000.00
R05070[c]             M    	0.34657977	     1000.00     1000.00    -1000.00    -1000.00
R01771[c]             M    	-2.77263813	     1000.00     1000.00    -1000.00    -1000.00
R00483[c]             M    	0.34657977	     1000.00     1000.00    -1000.00    -1000.00
R08553[c]             M    	0.00000000	     1000.00     1000.00    -1000.00    -1000.00
R00528[c]             M    	-26.25945608	     1000.00     1000.00    -1000.00    -1000.00
R05185[c]             M    	0.00000000	     1000.00     1000.00    -1000.00    -1000.00
R04037[c]             M    	0.00000000	     1000.00     1000.00    -1000.00    -1000.00
R03457[c]             M    	0.00000000	     1000.00     1000.00    -1000.00    -1000.00
R01163[c]             M    	0.00000000	     1000.00     1000.00    -1000.00    -1000.00
R01083[c]             M    	0.00000000	     1000.00     1000.00    -1000.00    -1000.00
R01230[c]             M    	0.00000000	     1000.00     1000.00    -1000.00    -1000.00
R02821[c]             M    	0.00000000	     1000.00     1000.00    -1000.00    -1000.00
R10049[c]             M    	0.00000000	     1000.00     1000.00    -1000.00    -1000.00
R07399[c]             M    	-2.98058599	     1000.00     1000.00    -1000.00    -1000.00
R03425[c]             M    	-3.22319182	     1000.00     1000.00    -1000.00    -1000.00
R03815[c]             M    	-3.22319182	     1000.00     1000.00    -1000.00    -1000.00
R01777[c]             M    	0.00000000	     1000.00     1000.00    -1000.00    -1000.00
R12084[c]             M    	0.00000000	     1000.00     1000.00    -1000.00    -1000.00
R00392[c]             M    	0.00000000	     1000.00     1000.00    -1000.00    -1000.00
R00694[c]             M    	0.00000000	     1000.00     1000.00    -1000.00    -1000.00
R07276[c]             M    	-0.34657977	     1000.00     1000.00    -1000.00    -1000.00
R00357[c]             M    	0.00000000	     1000.00     1000.00    -1000.00    -1000.00
R06837[c]             DB<- 		-10.00000000	     1000.00     1000.00    -1000.00    -1000.00
R02340[c]             DB-> 		0.34657977	     1000.00     1000.00    -1000.00    -1000.00
R01398[c]             DB-> 		0.17328988	     1000.00     1000.00    -1000.00    -1000.00
R03444[c]             DB<- 		-1.38631906	     1000.00     1000.00    -1000.00    -1000.00
R04475[c]             DB<- 		0.00000000	     1000.00     1000.00    -1000.00    -1000.00
R04440[c]             DB<- 		-0.69315953	     1000.00     1000.00    -1000.00    -1000.00
R01090[c]             DB<- 		-0.34657977	     1000.00     1000.00    -1000.00    -1000.00
R01288[c]             DB-> 		0.34657977	     1000.00     1000.00    -1000.00    -1000.00
R03084[c]             DB-> 		1.03973930	     1000.00     1000.00    -1000.00    -1000.00
R02413[c]             DB<- 		-1.03973930	     1000.00     1000.00    -1000.00    -1000.00
R09778[c]             DB<- 		-1.38631906	     1000.00     1000.00    -1000.00    -1000.00
R05071[c]             DB-> 		0.69315953	     1000.00     1000.00    -1000.00    -1000.00
R05068[c]             DB<- 		-0.34657977	     1000.00     1000.00    -1000.00    -1000.00
R03968[c]             DB-> 		0.34657977	     1000.00     1000.00    -1000.00    -1000.00
R04371[c]             DB<->		1.38631906	     1000.00     1000.00    -1000.00    -1000.00
R09777[c]             DB<- 		-1.38631906	     1000.00     1000.00    -1000.00    -1000.00
R02735[c]             DB-> 		1.73289883	     1000.00     1000.00    -1000.00    -1000.00
R01939[c]             DB-> 		1.38631906	     1000.00     1000.00    -1000.00    -1000.00
R00551[c]             DB<- 		-0.17328988	     1000.00     1000.00    -1000.00    -1000.00
R00582[c]             DB-> 		4.60951089	     1000.00     1000.00    -1000.00    -1000.00
R00897[c]             DB-> 		0.00000000	     1000.00     1000.00    -1000.00    -1000.00
CP1: Model status:         1.00 solver status:         1.00 (iterations         1.00)
CP2: Model status:         1.00 solver status:         1.00 (iterations         1.00)
CP3: Model status:         1.00 solver status:         1.00 (iterations         1.00)
FBA: Model status:         1.00 solver status:         1.00
Number omegas:         1.00
new model biomass rate: 3.46579766
solve time: 0.96299958


************************           CONNECTING PROBLEMS SOLUTION 23          ************************

OUTER OBJECTIVE VALUE:       212.00
INNER OBJECTIVE VALUE 1:        21.00
INNER OBJECTIVE VALUE 2:         1.00

RXN TO ADD           DIRECTION   DELTA       RHO         OMEGA        ZETA  SOLVED RATE
------------------------------------------------------------------------------------------
R06837[c]            ->          1.00        0.00        0.00        1.00	0.02622085
R02415[c]            XX          0.00        0.00        0.00        0.00	0.00000000
R02340[c]            ->          1.00        0.00        0.00        1.00	0.02722085
R01398[c]            ->          1.00        0.00        0.00        1.00	0.01361043
R03444[c]            <-          0.00        1.00        0.00        1.00	-0.10888342
R02733[c]            XX          0.00        0.00        0.00        0.00	0.00000000
R04475[c]            <-          0.00        1.00        0.00        1.00	-0.00100000
R04440[c]            <-          0.00        1.00        0.00        1.00	-0.05444171
R01090[c]            <-          0.00        1.00        0.00        1.00	-0.02722085
R00529[c]            XX          0.00        0.00        0.00        0.00	0.00000000
R00861[c]            XX          0.00        0.00        0.00        0.00	0.00000000
R01288[c]            ->          1.00        0.00        0.00        1.00	0.02722085
R04560[c]            XX          0.00        0.00        0.00        0.00	0.00000000
R00330[c]            XX          0.00        0.00        0.00        0.00	0.00000000
R00650[c]            XX          0.00        0.00        0.00        0.00	0.00000000
R03084[c]            ->          1.00        0.00        0.00        1.00	0.08166256
R02413[c]            <-          0.00        1.00        0.00        1.00	-0.08166256
R00355[c]            XX          0.00        0.00        0.00        0.00	0.00000000
R03443[c]            XX          0.00        0.00        0.00        0.00	0.00000000
R04390[c]            XX          0.00        0.00        0.00        0.00	0.00000000
R02315[c]            XX          0.00        0.00        0.00        0.00	0.00000000
R09778[c]            <-          0.00        1.00        0.00        1.00	-0.10888342
R05071[c]            ->          1.00        0.00        0.00        1.00	0.05444171
R05068[c]            <-          0.00        1.00        0.00        1.00	-0.02722085
R03968[c]            ->          1.00        0.00        0.00        1.00	0.02722085
R00509[c]            XX          0.00        0.00        0.00        0.00	0.00000000
R04035[c]            XX          0.00        0.00        0.00        0.00	0.00000000
R03243[c]            XX          0.00        0.00        0.00        0.00	0.00000000
R03013[c]            XX          0.00        0.00        0.00        0.00	0.00000000
R00491[c]            XX          0.00        0.00        0.00        0.00	0.00000000
R00221[c]            ->          1.00        0.00        0.00        1.00	0.00100000
R04371[c]            ->          1.00        0.00        0.00        1.00	0.10888342
R09777[c]            <-          0.00        1.00        0.00        1.00	-0.10888342
R02735[c]            ->          1.00        0.00        0.00        1.00	0.13610427
R00332[c]            XX          0.00        0.00        0.00        0.00	0.00000000
R01939[c]            ->          1.00        0.00        0.00        1.00	0.10888342
R00551[c]            <->         1.00        1.00        1.00        1.00	-0.01361043
R00253[c]            XX          0.00        0.00        0.00        0.00	0.00000000
R00582[c]            <-          0.00        1.00        0.00        1.00	-0.00100000
R01215[c]            XX          0.00        0.00        0.00        0.00	0.00000000
R01373[c]            XX          0.00        0.00        0.00        0.00	0.00000000
R00859[c]            XX          0.00        0.00        0.00        0.00	0.00000000
R07358[c]            XX          0.00        0.00        0.00        0.00	0.00000000
R00897[c]            XX          0.00        0.00        0.00        0.00	0.00000000
Total reactions to be added:        21.00 (should be:        21.00)

MODEL RXN            DIRECTION  THETA        LAMBDA     SOLVED RATE
--------------------------------------------------------------------
R001ex               <-          1.00        0.00		-0.87667319
R002ex               ->          0.00        1.00		1.99557116
R003ex               <-          1.00        0.00		-10.00000000
R004ex               ->          0.00        1.00		0.02622085
R005ex               ->          0.00        1.00		1.09311211
R006ex               ->          0.00        1.00		0.00100000
R007ex               <-          1.00        0.00		-0.70774222
R008ex               <-          1.00        0.00		-0.05444171
R007t                ->          0.00        1.00		0.87667319
R008t                <-          1.00        0.00		-1.99557116
R009t                ->          0.00        1.00		1.09311211
R010t                ->          0.00        1.00		0.00100000
R011t                ->          0.00        1.00		10.00000000
R012t                <-          1.00        0.00		-0.02622085
R013t                ->          0.00        1.00		0.70774222
R014t                ->          0.00        1.00		0.05444171
R00801[c]            ->          0.00        1.00		0.87667319
R08639[c]            <-          1.00        0.00		-3.09111211
R012[c]              ->          0.00        1.00		0.27220855
R013[c]              ->          0.00        1.00		0.27220855
R04779[c]            ->          0.00        1.00		3.04574401
R01070[c]            ->          0.00        1.00		3.04574401
R01015[c]            <-          1.00        0.00		-3.64920866
R01061[c]            ->          0.00        1.00		6.65865820
R00658[c]            ->          0.00        1.00		4.24466961
R00200[c]            <-          1.00        0.00		-4.08134448
R00014[c]            ->          0.00        1.00		0.29770732
R00755[c]            ->          0.00        1.00		0.29770732
R00754[c]            ->          0.00        1.00		0.00100000
R00710[c]            ->          0.00        1.00		0.51847416
R09532[c]            ->          0.00        1.00		6.65865820
R00760[c]            ->          0.00        1.00		0.00100000
R00771[c]            <-          1.00        0.00		-0.00100000
R02740[c]            ->          0.00        1.00		3.09111211
R01662[c]            ->          0.00        1.00		6.65865820
R00959[c]            ->          0.00        1.00		3.09111211
R00303[c]            <-          1.00        0.00		-3.09011211
R01519[c]            <-          1.00        0.00		-3.01845323
R00004[c]            ->          0.00        1.00		0.60113672
R00122[c]            ->          0.00        1.00		0.57491586
R01624[c]            ->          0.00        1.00		0.01633251
R00233[c]            <-          1.00        0.00		-0.08982882
R01626[c]            ->          0.00        1.00		0.08982882
R04355[c]            ->          0.00        1.00		0.01633251
R04533[c]            <-          1.00        0.00		-0.01633251
R04428[c]            ->          0.00        1.00		0.01633251
R04430[c]            <-          1.00        0.00		-0.01633251
R04952[c]            ->          0.00        1.00		0.01633251
R04953[c]            <-          1.00        0.00		-0.01633251
R04954[c]            ->          0.00        1.00		0.01633251
R04956[c]            <-          1.00        0.00		-0.01633251
R04957[c]            ->          0.00        1.00		0.01633251
R04536[c]            <-          1.00        0.00		-0.01633251
R04537[c]            ->          0.00        1.00		0.01633251
R04959[c]            <-          1.00        0.00		-0.01633251
R04960[c]            ->          0.00        1.00		0.01361043
R04534[c]            <-          1.00        0.00		-0.01361043
R04535[c]            ->          0.00        1.00		0.01361043
R04962[c]            <-          1.00        0.00		-0.01361043
R08158[c]            ->          0.00        1.00		0.00272209
R04964[c]            <-          1.00        0.00		-0.01088834
R04965[c]            ->          0.00        1.00		0.01088834
R04725[c]            <-          1.00        0.00		-0.01088834
R04014[c]            ->          0.00        1.00		0.00272209
R04726[c]            ->          0.00        1.00		0.00816626
R04566[c]            <-          1.00        0.00		-0.00816626
R04568[c]            ->          0.00        1.00		0.00816626
R08159[c]            ->          0.00        1.00		0.00272209
R04968[c]            ->          0.00        1.00		0.00544417
R04543[c]            <-          1.00        0.00		-0.00544417
R04544[c]            ->          0.00        1.00		0.00544417
R01706[c]            ->          0.00        1.00		0.00272209
R07762[c]            ->          0.00        1.00		0.00272209
R07763[c]            ->          0.00        1.00		0.00272209
R07765[c]            ->          0.00        1.00		0.00272209
R01538[c]            <-          1.00        0.00		-3.01845323
R08570[c]            <-          1.00        0.00		-3.01845323
R08571[c]            <-          1.00        0.00		-2.41498859
R08572[c]            <-          1.00        0.00		-2.41398859
R00235[c]            ->          0.00        1.00		0.54669501
R00305[c]            <-          1.00        0.00		-3.01845323
R08157[c]            ->          0.00        1.00		0.00272209
R04963[c]            ->          0.00        1.00		0.01088834
R04967[c]            <-          1.00        0.00		-0.00816626
R07764[c]            ->          0.00        1.00		0.00272209
R04970[c]            <-          1.00        0.00		-0.00544417
R08163[c]            ->          0.00        1.00		0.00272209
biomass              ->          0.00        1.00		0.27220855
biomass_si           ->          0.00        1.00		0.27220855
ATPM                 ->          0.00        1.00		2.00000000
R00866[c]            ->          0.00        1.00		0.60346464
R01641[c]            <-          1.00        0.00		-0.01814724
R01621[c]            XX          0.00        0.00		0.00000000
R01049[c]            ->          0.00        1.00		0.00100000
R01057[c]            <-          1.00        0.00		-0.02622085
R06836[c]            ->          0.00        1.00		0.02622085
R01826[c]            ->          0.00        1.00		0.08166256
R03083[c]            ->          0.00        1.00		0.08166256
R10050[c]            XX          0.00        0.00		0.00000000
R02412[c]            ->          0.00        1.00		0.08166256
R03460[c]            ->          0.00        1.00		0.08166256
R01715[c]            ->          0.00        1.00		0.05444171
R01073[c]            <-          1.00        0.00		-0.02722085
R03509[c]            ->          0.00        1.00		0.02722085
R00674[c]            ->          0.00        1.00		0.02722085
R00691[c]            ->          0.00        1.00		0.02722085
R00734[c]            <-          1.00        0.00		-0.02722085
R01728[c]            ->          0.00        1.00		0.02722085
R00009[c]            XX          0.00        0.00		0.00000000
R02649[c]            XX          0.00        0.00		0.00000000
R10931[c]            ->          0.00        1.00		0.05444171
R02283[c]            XX          0.00        0.00		0.00000000
R10932[c]            ->          0.00        1.00		0.05444171
R10933[c]            ->          0.00        1.00		0.05444171
R00669[c]            XX          0.00        0.00		0.00000000
R01086[c]            XX          0.00        0.00		0.00000000
R00774[c]            <-          1.00        0.00		-0.01361043
R00005[c]            <-          1.00        0.00		-0.01361043
R00271[c]            <-          1.00        0.00		-0.10888342
R09779[c]            <-          1.00        0.00		-0.10888342
R00480[c]            <-          1.00        0.00		-0.05444171
R10147[c]            ->          0.00        1.00		0.13610427
R04198[c]            <-          1.00        0.00		-0.13610427
R04364[c]            XX          0.00        0.00		0.00000000
R00451[c]            ->          0.00        1.00		0.13610427
R03898[c]            ->          0.00        1.00		0.49397539
R00226[c]            <-          1.00        0.00		-0.05444171
R02199[c]            <-          1.00        0.00		-0.02722085
R01213[c]            <-          1.00        0.00		-0.02722085
R04426[c]            ->          0.00        1.00		0.02722085
R01652[c]            <-          1.00        0.00		-0.02722085
R00945[c]            ->          0.00        1.00		0.08366256
R04125[c]            ->          0.00        1.00		0.11088342
R00751[c]            ->          0.00        1.00		0.22176684
R04173[c]            ->          0.00        1.00		0.00100000
R01388[c]            XX          0.00        0.00		0.00000000
R00588[c]            XX          0.00        0.00		0.00000000
R02291[c]            ->          0.00        1.00		0.05444171
R01773[c]            ->          0.00        1.00		0.19054598
R01466[c]            <-          1.00        0.00		-0.21776684
R00258[c]            <-          1.00        0.00		-0.02722085
R02021[c]            XX          0.00        0.00		0.00000000
R00858[c]            <-          1.00        0.00		-0.05444171
R00586[c]            XX          0.00        0.00		0.00000000
R09497[c]            ->          0.00        1.00		5.71454744
R00792[c]            XX          0.00        0.00		0.00000000
R00791[c]            ->          0.00        1.00		5.00680521
R00294[c]            <-          1.00        0.00		-10.91066905
R05186[c]            XX          0.00        0.00		0.00000000
R00114[c]            ->          0.00        1.00		0.39470239
R00021[c]            <-          1.00        0.00		-3.77209006
R04640[c]            XX          0.00        0.00		0.00000000
R04558[c]            XX          0.00        0.00		0.00000000
R03012[c]            XX          0.00        0.00		0.00000000
R00941[c]            XX          0.00        0.00		0.00000000
R01127[c]            XX          0.00        0.00		0.00000000
R01130[c]            XX          0.00        0.00		0.00000000
R03314[c]            <-          1.00        0.00		-3.13339998
R01248[c]            ->          0.00        1.00		3.13339998
R00671[c]            ->          0.00        1.00		3.16062083
R00367[c]            XX          0.00        0.00		0.00000000
R00946[c]            ->          0.00        1.00		0.02722085
R00385[c]            XX          0.00        0.00		0.00000000
R01217[c]            ->          0.00        1.00		0.02722085
R01776[c]            ->          0.00        1.00		0.02822085
R03217[c]            ->          0.00        1.00		0.02822085
R03232[c]            XX          0.00        0.00		0.00000000
R02568[c]            ->          0.00        1.00		0.60346464
R01830[c]            ->          0.00        1.00		0.06351533
R01529[c]            <-          1.00        0.00		-0.04536809
R01714[c]            ->          0.00        1.00		0.08166256
R01731[c]            XX          0.00        0.00		0.00000000
R03508[c]            ->          0.00        1.00		0.02722085
R00150[c]            ->          0.00        1.00		0.01361043
R10930[c]            ->          0.00        1.00		0.05444171
R01954[c]            XX          0.00        0.00		0.00000000
R03098[c]            XX          0.00        0.00		0.00000000
R09775[c]            <-          1.00        0.00		-0.10888342
R09776[c]            <-          1.00        0.00		-0.10888342
R00715[c]            XX          0.00        0.00		0.00000000
R04365[c]            ->          0.00        1.00		0.00100000
R03896[c]            ->          0.00        1.00		0.49397539
R00994[c]            <-          1.00        0.00		-0.49397539
R00996[c]            <-          1.00        0.00		-0.46675453
R08648[c]            ->          0.00        1.00		0.02722085
R04441[c]            ->          0.00        1.00		0.05444171
R01214[c]            <-          1.00        0.00		-0.02722085
R04001[c]            <-          1.00        0.00		-0.02722085
R01071[c]            XX          0.00        0.00		0.00000000
R01135[c]            XX          0.00        0.00		0.00000000
R00667[c]            <-          1.00        0.00		-3.13339998
R01565[c]            XX          0.00        0.00		0.00000000
R04405[c]            XX          0.00        0.00		0.00000000
R02026[c]            XX          0.00        0.00		0.00000000
R00530[c]            XX          0.00        0.00		0.00000000
R05712[c]            <-          1.00        0.00		-0.70774222
R07613[c]            <-          1.00        0.00		-0.13510427
R00259[c]            XX          0.00        0.00		0.00000000
R02492[c]            ->          0.00        1.00		10.91066905
R03260[c]            <-          1.00        0.00		-0.02822085
R11487[c]            ->          0.00        1.00		8.73300067
R00359[c]            XX          0.00        0.00		0.00000000
R00256[c]            <-          1.00        0.00		-3.40460853
R01514[c]            <-          1.00        0.00		-0.00100000
R01513[c]            <-          1.00        0.00		-0.00100000
R00891[c]            ->          0.00        1.00		0.02722085
R00589[c]            ->          0.00        1.00		0.00100000
R01056[c]            <-          1.00        0.00		-0.04536809
R01827[c]            ->          0.00        1.00		0.01814724
R08569[c]            XX          0.00        0.00		0.00000000
R00985[c]            ->          0.00        1.00		0.02722085
R10929[c]            ->          0.00        1.00		0.05444171
R07245[c]            XX          0.00        0.00		0.00000000
R00552[c]            <-          1.00        0.00		-0.01361043
R01934[c]            <-          1.00        0.00		-0.10888342
R02734[c]            ->          0.00        1.00		0.00100000
R05069[c]            ->          0.00        1.00		0.02722085
R05070[c]            ->          0.00        1.00		0.02722085
R01771[c]            <-          1.00        0.00		-0.21776684
R00483[c]            ->          0.00        1.00		0.02722085
R08553[c]            XX          0.00        0.00		0.00000000
R00528[c]            <-          1.00        0.00		-8.78744238
R05185[c]            XX          0.00        0.00		0.00000000
R04037[c]            XX          0.00        0.00		0.00000000
R03457[c]            XX          0.00        0.00		0.00000000
R01163[c]            XX          0.00        0.00		0.00000000
R01083[c]            XX          0.00        0.00		0.00000000
R01230[c]            XX          0.00        0.00		0.00000000
R02821[c]            XX          0.00        0.00		0.00000000
R10049[c]            XX          0.00        0.00		0.00000000
R07399[c]            ->          0.00        1.00		0.49397539
R03425[c]            ->          0.00        1.00		0.11088342
R03815[c]            ->          0.00        1.00		0.11088342
R01777[c]            <-          1.00        0.00		-0.00100000
R12084[c]            XX          0.00        0.00		0.00000000
R00392[c]            XX          0.00        0.00		0.00000000
R00694[c]            XX          0.00        0.00		0.00000000
R07276[c]            <-          1.00        0.00		-0.02722085
R00357[c]            XX          0.00        0.00		0.00000000


METABOLITES NEWLY PRODUCABLE THROUGH OPTFILL
--------------------------------------------
C00620[c]
C01151[c]
C00493[c]
C03506[c]
C00463[c]
C00118[c]
C00169[c]
C00077[c]
C00009[c]
C00327[c]
C01251[c]
C00001[c]
C00033[c]
C00666[c]
C04421[c]
C00026[c]
C04462[c]
C00025[c]
C04272[c]
C00006[c]
C00005[c]
C00080[c]
C00123[c]
C00233[c]
C00002[c]
C00059[c]
C00013[c]
C00283[c]
C00094[c]
C01118[c]
C00155[c]
C00042[c]
C00101[c]
C00008[c]
C00073[c]
C00944[c]
C00049[c]
C19889[c]
C06010[c]
C06007[c]
C14463[c]
C02504[c]
C02631[c]
C00740[c]
C00022[c]
C00014[c]
C05662[c]
C19887[c]
C00680[c]
C00956[c]
C00322[c]
C00062[c]
C00086[c]
C00064[c]
C01005[c]
C00065[c]
C00183[c]
C00141[c]
C00041[c]
C00254[c]
C00011[c]
C00139[c]
C00138[c]
C00004[c]
C15602[c]
C00003[c]
C15603[c]
C00097[c]
C00089[e]
C00001[e]
C00080[e]
C00009[e]
C00011[e]
C00469[e]
C00244[e]
C00059[e]
C00089[c]
C00469[c]
C00244[c]
C00095[c]
C00031[c]
C00103[c]
C00092[c]
C00267[c]
C00221[c]
C05345[c]
C05378[c]
C00111[c]
C00236[c]
C00631[c]
C00074[c]
C00068[c]
C05125[c]
C00084[c]
C01159[c]
C00085[c]
C00668[c]
C00198[c]
C00257[c]
C00020[c]
C00024[c]
C00229[c]
C00010[c]
C03939[c]
C00083[c]
C01209[c]
C05744[c]
C04618[c]
C04246[c]
C05745[c]
C05746[c]
C05747[c]
C05748[c]
C05749[c]
C05750[c]
C04620[c]
C05751[c]
C05752[c]
C05753[c]
C04619[c]
C05754[c]
C05755[c]
C01571[c]
C05757[c]
C05756[c]
C05758[c]
C05223[c]
C02679[c]
C05759[c]
C04688[c]
C05760[c]
C05761[c]
C06424[c]
C05762[c]
C04633[c]
C05763[c]
C05764[c]
C00249[c]
C16219[c]
C16220[c]
C16221[c]
C04088[c]
C00204[c]
C00577[c]
C00258[c]
C06423[c]
C01530[c]
C00152[c]
C00037[c]
C00407[c]
C00047[c]
C00079[c]
C00148[c]
C00188[c]
C00078[c]
C00082[c]
biomass_wt
C01094[c]
C05382[c]
C00117[c]
C00231[c]
C00119[c]
C00279[c]
C04691[c]
C03175[c]
C01269[c]
C00251[c]
C04302[c]
C00108[c]
C01302[c]
C00826[c]
C01179[c]
C20949[c]
C20950[c]
C20951[c]
C19885[c]
C00288[c]
C01010[c]
C03082[c]
C00441[c]
C20258[c]
C03972[c]
C02226[c]
C06032[c]
C00671[c]
C04411[c]
C04236[c]
C00143[c]
C01242[c]
C02972[c]
C03232[c]
C00263[c]
C01102[c]
C00088[c]
C00533[c]
C00126[c]
C00887[c]
C00125[c]
C01165[c]
C03912[c]
C00440[c]
C01077[c]
C02291[c]
C00199[c]
C20948[c]
C19886[c]
C00091[c]
C02612[c]
C00109[c]
C06006[c]
C00197[c]
C02051[c]


METABOLITES THAT CAN NOW BE PRODUCED
Metabolite  Origin   x(i)
------------------------------------
C00620[c]            M         1.00
C01151[c]            M         1.00
C00493[c]            M         1.00
C03506[c]            M         1.00
C00463[c]            M         1.00
C00118[c]            M         1.00
C00169[c]            M         1.00
C00077[c]            M         1.00
C00009[c]            M         1.00
C00327[c]            M         1.00
C01251[c]            M         1.00
C00001[c]            M         1.00
C00033[c]            M         1.00
C00666[c]            M         1.00
C04421[c]            M         1.00
C00026[c]            M         1.00
C04462[c]            M         1.00
C00025[c]            M         1.00
C04272[c]            M         1.00
C00006[c]            M         1.00
C00005[c]            M         1.00
C00080[c]            M         1.00
C00123[c]            M         1.00
C00233[c]            M         1.00
C00002[c]            M         1.00
C00059[c]            M         1.00
C00013[c]            M         1.00
C00224[c]            M         0.00
C00283[c]            M         1.00
C00094[c]            M         1.00
C01118[c]            M         1.00
C00155[c]            M         1.00
C00042[c]            M         1.00
C00234[c]            M         0.00
C04677[c]            M         0.00
C00101[c]            M         1.00
C04734[c]            M         0.00
C00035[c]            M         0.00
C00008[c]            M         1.00
C00044[c]            M         0.00
C00019[c]            M         0.00
C00021[c]            M         0.00
C00073[c]            M         1.00
C00944[c]            M         1.00
C00049[c]            M         1.00
C00036[c]            M         0.00
C01250[c]            M         0.00
C04133[c]            M         0.00
C00449[c]            M         0.00
C19889[c]            M         1.00
C06010[c]            M         1.00
C06007[c]            M         1.00
C14463[c]            M         1.00
C02504[c]            M         1.00
C02631[c]            M         1.00
C00053[c]            M         0.00
C02739[c]            M         0.00
C02741[c]            M         0.00
C01267[c]            M         0.00
C00860[c]            M         0.00
C00402[c]            M         0.00
C00740[c]            M         1.00
C00022[c]            M         1.00
C00014[c]            M         1.00
C05662[c]            M         1.00
C19887[c]            M         1.00
C00680[c]            M         1.00
C00144[c]            M         0.00
C00956[c]            M         1.00
C00322[c]            M         1.00
C00062[c]            M         1.00
C00086[c]            M         1.00
C00064[c]            M         1.00
C01005[c]            M         1.00
C00065[c]            M         1.00
C00183[c]            M         1.00
C00141[c]            M         1.00
C00041[c]            M         1.00
C00254[c]            M         1.00
C00166[c]            M         0.00
C00011[c]            M         1.00
C00139[c]            M         1.00
C00138[c]            M         1.00
C00004[c]            M         1.00
C15602[c]            M         1.00
C00003[c]            M         1.00
C15603[c]            M         1.00
C00979[c]            M         0.00
C00097[c]            M         1.00
C00089[e]            M         1.00
C00001[e]            M         1.00
C00080[e]            M         1.00
C00009[e]            M         1.00
C00011[e]            M         1.00
C00469[e]            M         1.00
C00244[e]            M         1.00
C00059[e]            M         1.00
C00089[c]            M         1.00
C00469[c]            M         1.00
C00244[c]            M         1.00
C00095[c]            M         1.00
C00031[c]            M         1.00
C00103[c]            M         1.00
C00092[c]            M         1.00
C00267[c]            M         1.00
C00221[c]            M         1.00
C05345[c]            M         1.00
C05378[c]            M         1.00
C00111[c]            M         1.00
C00236[c]            M         1.00
C00631[c]            M         1.00
C00074[c]            M         1.00
C00068[c]            M         1.00
C05125[c]            M         1.00
C00084[c]            M         1.00
C01159[c]            M         1.00
C00085[c]            M         1.00
C00668[c]            M         1.00
C00198[c]            M         1.00
C00257[c]            M         1.00
C00020[c]            M         1.00
C00024[c]            M         1.00
C00229[c]            M         1.00
C00010[c]            M         1.00
C03939[c]            M         1.00
C00083[c]            M         1.00
C01209[c]            M         1.00
C05744[c]            M         1.00
C04618[c]            M         1.00
C04246[c]            M         1.00
C05745[c]            M         1.00
C05746[c]            M         1.00
C05747[c]            M         1.00
C05748[c]            M         1.00
C05749[c]            M         1.00
C05750[c]            M         1.00
C04620[c]            M         1.00
C05751[c]            M         1.00
C05752[c]            M         1.00
C05753[c]            M         1.00
C04619[c]            M         1.00
C05754[c]            M         1.00
C05755[c]            M         1.00
C01571[c]            M         1.00
C05757[c]            M         1.00
C05756[c]            M         1.00
C05758[c]            M         1.00
C05223[c]            M         1.00
C02679[c]            M         1.00
C05759[c]            M         1.00
C04688[c]            M         1.00
C05760[c]            M         1.00
C05761[c]            M         1.00
C06424[c]            M         1.00
C05762[c]            M         1.00
C04633[c]            M         1.00
C05763[c]            M         1.00
C05764[c]            M         1.00
C00249[c]            M         1.00
C16219[c]            M         1.00
C16220[c]            M         1.00
C16221[c]            M         1.00
C04088[c]            M         1.00
C00204[c]            M         1.00
C00577[c]            M         1.00
C00258[c]            M         1.00
C06423[c]            M         1.00
C01530[c]            M         1.00
C00152[c]            M         1.00
C00037[c]            M         1.00
C00407[c]            M         1.00
C00047[c]            M         1.00
C00079[c]            M         1.00
C00148[c]            M         1.00
C00188[c]            M         1.00
C00078[c]            M         1.00
C00082[c]            M         1.00
biomass_wt           M         1.00
C01094[c]            M         1.00
C05382[c]            M         1.00
C00117[c]            M         1.00
C00231[c]            M         1.00
C00227[c]            M         0.00
C00119[c]            M         1.00
C00279[c]            M         1.00
C04691[c]            M         1.00
C00546[c]            M         0.00
C16848[c]            M         0.00
C03175[c]            M         1.00
C01269[c]            M         1.00
C00251[c]            M         1.00
C04302[c]            M         1.00
C00108[c]            M         1.00
C01302[c]            M         1.00
C00826[c]            M         1.00
C01179[c]            M         1.00
C00027[c]            M         0.00
C00007[c]            M         0.00
C00624[c]            M         0.00
C20949[c]            M         1.00
C20950[c]            M         1.00
C00437[c]            M         0.00
C20951[c]            M         1.00
C19885[c]            M         1.00
C03406[c]            M         0.00
C00122[c]            M         0.00
C00288[c]            M         1.00
C01010[c]            M         1.00
C03082[c]            M         1.00
C00441[c]            M         1.00
C20258[c]            M         1.00
C03972[c]            M         1.00
C05539[c]            M         0.00
C02226[c]            M         1.00
C06032[c]            M         1.00
C00671[c]            M         1.00
C04411[c]            M         1.00
C04236[c]            M         1.00
C00143[c]            M         1.00
C01242[c]            M         1.00
C02972[c]            M         1.00
C03232[c]            M         1.00
C00168[c]            M         0.00
C00048[c]            M         0.00
C00263[c]            M         1.00
C01102[c]            M         1.00
C00342[c]            M         0.00
C00343[c]            M         0.00
C00054[c]            M         0.00
C00088[c]            M         1.00
C06259[c]            M         0.00
C06260[c]            M         0.00
C00533[c]            M         1.00
C00126[c]            M         1.00
C00887[c]            M         1.00
C00125[c]            M         1.00
C00697[c]            M         0.00
C02745[c]            M         0.00
C02869[c]            M         0.00
C00282[c]            M         0.00
C04896[c]            M         0.00
C04916[c]            M         0.00
C04666[c]            M         0.00
C01929[c]            M         0.00
C00130[c]            M         0.00
C00655[c]            M         0.00
C01165[c]            M         1.00
C03912[c]            M         1.00
C00213[c]            M         0.00
C00440[c]            M         1.00
C00040[c]            M         0.00
C00605[c]            M         0.00
C01077[c]            M         1.00
C02291[c]            M         1.00
C04261[c]            M         0.00
C00615[c]            M         0.00
C00199[c]            M         1.00
C20948[c]            M         1.00
C05560[c]            M         0.00
C19886[c]            M         1.00
C00091[c]            M         1.00
C02612[c]            M         1.00
C00109[c]            M         1.00
C06006[c]            M         1.00
C03794[c]            M         0.00
C01026[c]            M         0.00
C04253[c]            M         0.00
C04570[c]            M         0.00
C04489[c]            M         0.00
C04144[c]            M         0.00
C00320[c]            M         0.00
C00197[c]            M         1.00
C16850[c]            M         0.00
C15532[c]            M         0.00
C00016[c]            M         0.00
C01352[c]            M         0.00
C00135[c]            M         0.00
C00719[c]            M         0.00
C00354[c]            M         0.00
C02051[c]            M         1.00
C00620[c]            DB        1.00
C01151[c]            DB        1.00
C00493[c]            DB        1.00
C00113[c]            DB        0.00
C02637[c]            DB        0.00
C01359[c]            DB        0.00
C03506[c]            DB        1.00
C00463[c]            DB        1.00
C00118[c]            DB        1.00
C00169[c]            DB        1.00
C00077[c]            DB        1.00
C00009[c]            DB        1.00
C00327[c]            DB        1.00
C01251[c]            DB        1.00
C04002[c]            DB        0.00
C00001[c]            DB        1.00
C04390[c]            DB        0.00
C00033[c]            DB        1.00
C00666[c]            DB        1.00
C04421[c]            DB        1.00
C00026[c]            DB        1.00
C04462[c]            DB        1.00
C00025[c]            DB        1.00
C04272[c]            DB        1.00
C00006[c]            DB        1.00
C04181[c]            DB        0.00
C00005[c]            DB        1.00
C00080[c]            DB        1.00
C00123[c]            DB        1.00
C00233[c]            DB        1.00
C00002[c]            DB        1.00
C00059[c]            DB        1.00
C00013[c]            DB        1.00
C00224[c]            DB        0.00
C00283[c]            DB        1.00
C02582[c]            DB        0.00
C00028[c]            DB        0.00
C00094[c]            DB        1.00
C02315[c]            DB        0.00
C00030[c]            DB        0.00
C01118[c]            DB        1.00
C00155[c]            DB        1.00
C00042[c]            DB        1.00
C00234[c]            DB        0.00
C04677[c]            DB        0.00
C00101[c]            DB        1.00
C04734[c]            DB        0.00
C00035[c]            DB        0.00
C00008[c]            DB        1.00
C00044[c]            DB        0.00
C00019[c]            DB        0.00
C00021[c]            DB        0.00
C00073[c]            DB        1.00
C00944[c]            DB        1.00
C00049[c]            DB        1.00
C00036[c]            DB        0.00
C01250[c]            DB        0.00
C04133[c]            DB        0.00
C05535[c]            DB        0.00
C04076[c]            DB        0.00
C11482[c]            DB        0.00
C00449[c]            DB        0.00
C19888[c]            DB        0.00
C19889[c]            DB        1.00
C06010[c]            DB        1.00
C06007[c]            DB        1.00
C14463[c]            DB        1.00
C02504[c]            DB        1.00
C02631[c]            DB        1.00
C00053[c]            DB        0.00
C02739[c]            DB        0.00
C02741[c]            DB        0.00
C01100[c]            DB        0.00
C01267[c]            DB        0.00
C00860[c]            DB        0.00
C00402[c]            DB        0.00
C00740[c]            DB        1.00
C00022[c]            DB        1.00
C00014[c]            DB        1.00
C05662[c]            DB        1.00
C19887[c]            DB        1.00
C00680[c]            DB        1.00
C00144[c]            DB        0.00
C00956[c]            DB        1.00
C00322[c]            DB        1.00
C00062[c]            DB        1.00
C00086[c]            DB        1.00
C00064[c]            DB        1.00
C01005[c]            DB        1.00
C00065[c]            DB        1.00
C00183[c]            DB        1.00
C00141[c]            DB        1.00
C00041[c]            DB        1.00
C00254[c]            DB        1.00
C00166[c]            DB        0.00
C00011[c]            DB        1.00
C00139[c]            DB        1.00
C00138[c]            DB        1.00
C00004[c]            DB        1.00
C15602[c]            DB        1.00
C00003[c]            DB        1.00
C15603[c]            DB        1.00
C00979[c]            DB        0.00
C00097[c]            DB        1.00


FLUX RATES OF THE CURRENT SOLUTION (FBA, max growth)
Reaction    Origin   rate               UB          UB          LB          LB
--------------------------------------------------------------------------------
R001ex                M    	-10.00000000	        0.00        0.00      -10.00      -10.00
R002ex                M    	-10.00000000	     1000.00     1000.00      -10.00      -10.00
R003ex                M    	-10.00000000	     1000.00     1000.00      -10.00      -10.00
R004ex                M    	33.15890293	     1000.00     1000.00      -10.00      -10.00
R005ex                M    	12.39962724	     1000.00     1000.00        0.00        0.00
R006ex                M    	0.00000000	     1000.00     1000.00        0.00        0.00
R007ex                M    	-8.07995760	        0.00        0.00      -10.00      -10.00
R008ex                M    	-0.62153520	        0.00        0.00      -10.00      -10.00
R007t                 M    	10.00000000	     1000.00     1000.00    -1000.00    -1000.00
R008t                 M    	10.00000000	     1000.00     1000.00    -1000.00    -1000.00
R009t                 M    	12.39962724	     1000.00     1000.00    -1000.00    -1000.00
R010t                 M    	0.00000000	     1000.00     1000.00    -1000.00    -1000.00
R011t                 M    	10.00000000	     1000.00     1000.00    -1000.00    -1000.00
R012t                 M    	-33.15890293	     1000.00     1000.00    -1000.00    -1000.00
R013t                 M    	8.07995760	     1000.00     1000.00    -1000.00    -1000.00
R014t                 M    	0.62153520	     1000.00     1000.00    -1000.00    -1000.00
R00801[c]             M    	10.00000000	     1000.00     1000.00    -1000.00    -1000.00
R08639[c]             M    	-35.54663399	     1000.00     1000.00    -1000.00    -1000.00
R012[c]               M    	3.10767600	     1000.00     1000.00    -1000.00    -1000.00
R013[c]               M    	3.10767600	     1000.00     1000.00    -1000.00    -1000.00
R04779[c]             M    	35.02868799	     1000.00     1000.00    -1000.00    -1000.00
R01070[c]             M    	35.02868799	     1000.00     1000.00    -1000.00    -1000.00
R01015[c]             M    	-20.77400524	     1000.00     1000.00    -1000.00    -1000.00
R01061[c]             M    	55.38833644	     1000.00     1000.00    -1000.00    -1000.00
R00658[c]             M    	27.54355947	     1000.00     1000.00    -1000.00    -1000.00
R00200[c]             M    	-25.67895387	     1000.00     1000.00    -1000.00    -1000.00
R00014[c]             M    	3.38736684	     1000.00     1000.00    -1000.00    -1000.00
R00755[c]             M    	3.38736684	     1000.00     1000.00    -1000.00    -1000.00
R00754[c]             M    	0.00000000	     1000.00     1000.00    -1000.00    -1000.00
R00710[c]             M    	5.87350764	     1000.00     1000.00    -1000.00    -1000.00
R09532[c]             M    	55.38833644	     1000.00     1000.00    -1000.00    -1000.00
R00760[c]             M    	21.14700675	     1000.00     1000.00        0.00        0.00
R00771[c]             M    	-21.14700675	        0.00        0.00    -1000.00    -1000.00
R02740[c]             M    	35.54663399	     1000.00     1000.00        0.00        0.00
R01662[c]             M    	55.38833644	     1000.00     1000.00        0.00        0.00
R00959[c]             M    	35.54663399	     1000.00     1000.00        0.00        0.00
R00303[c]             M    	-14.39962724	        0.00        0.00    -1000.00    -1000.00
R01519[c]             M    	-13.59009422	     1000.00     1000.00    -1000.00    -1000.00
R00004[c]             M    	6.80581044	     1000.00     1000.00    -1000.00    -1000.00
R00122[c]             M    	-26.35309249	     1000.00     1000.00    -1000.00    -1000.00
R01624[c]             M    	0.18646056	     1000.00     1000.00    -1000.00    -1000.00
R00233[c]             M    	-1.02553308	     1000.00     1000.00    -1000.00    -1000.00
R01626[c]             M    	1.02553308	     1000.00     1000.00    -1000.00    -1000.00
R04355[c]             M    	0.18646056	     1000.00     1000.00    -1000.00    -1000.00
R04533[c]             M    	-0.18646056	     1000.00     1000.00    -1000.00    -1000.00
R04428[c]             M    	0.18646056	     1000.00     1000.00    -1000.00    -1000.00
R04430[c]             M    	-0.18646056	     1000.00     1000.00    -1000.00    -1000.00
R04952[c]             M    	0.18646056	     1000.00     1000.00    -1000.00    -1000.00
R04953[c]             M    	-0.18646056	     1000.00     1000.00    -1000.00    -1000.00
R04954[c]             M    	0.18646056	     1000.00     1000.00    -1000.00    -1000.00
R04956[c]             M    	-0.18646056	     1000.00     1000.00    -1000.00    -1000.00
R04957[c]             M    	0.18646056	     1000.00     1000.00    -1000.00    -1000.00
R04536[c]             M    	-0.18646056	     1000.00     1000.00    -1000.00    -1000.00
R04537[c]             M    	0.18646056	     1000.00     1000.00    -1000.00    -1000.00
R04959[c]             M    	-0.18646056	     1000.00     1000.00    -1000.00    -1000.00
R04960[c]             M    	0.15538380	     1000.00     1000.00    -1000.00    -1000.00
R04534[c]             M    	-0.15538380	     1000.00     1000.00    -1000.00    -1000.00
R04535[c]             M    	0.15538380	     1000.00     1000.00    -1000.00    -1000.00
R04962[c]             M    	-0.15538380	     1000.00     1000.00    -1000.00    -1000.00
R08158[c]             M    	0.03107676	     1000.00     1000.00    -1000.00    -1000.00
R04964[c]             M    	-0.12430704	     1000.00     1000.00    -1000.00    -1000.00
R04965[c]             M    	0.12430704	     1000.00     1000.00    -1000.00    -1000.00
R04725[c]             M    	-0.12430704	     1000.00     1000.00    -1000.00    -1000.00
R04014[c]             M    	0.03107676	     1000.00     1000.00    -1000.00    -1000.00
R04726[c]             M    	0.09323028	     1000.00     1000.00    -1000.00    -1000.00
R04566[c]             M    	-0.09323028	     1000.00     1000.00    -1000.00    -1000.00
R04568[c]             M    	0.09323028	     1000.00     1000.00    -1000.00    -1000.00
R08159[c]             M    	0.03107676	     1000.00     1000.00    -1000.00    -1000.00
R04968[c]             M    	0.06215352	     1000.00     1000.00    -1000.00    -1000.00
R04543[c]             M    	-0.06215352	     1000.00     1000.00    -1000.00    -1000.00
R04544[c]             M    	0.06215352	     1000.00     1000.00    -1000.00    -1000.00
R01706[c]             M    	0.03107676	     1000.00     1000.00    -1000.00    -1000.00
R07762[c]             M    	0.03107676	     1000.00     1000.00    -1000.00    -1000.00
R07763[c]             M    	0.03107676	     1000.00     1000.00    -1000.00    -1000.00
R07765[c]             M    	0.03107676	     1000.00     1000.00    -1000.00    -1000.00
R01538[c]             M    	-13.59009422	     1000.00     1000.00    -1000.00    -1000.00
R08570[c]             M    	-13.59009422	     1000.00     1000.00    -1000.00    -1000.00
R08571[c]             M    	-27.84477697	     1000.00     1000.00    -1000.00    -1000.00
R08572[c]             M    	-27.84477697	     1000.00     1000.00    -1000.00    -1000.00
R00235[c]             M    	6.18427524	     1000.00     1000.00    -1000.00    -1000.00
R00305[c]             M    	-13.59009422	     1000.00     1000.00    -1000.00    -1000.00
R08157[c]             M    	0.03107676	     1000.00     1000.00    -1000.00    -1000.00
R04963[c]             M    	0.12430704	     1000.00     1000.00    -1000.00    -1000.00
R04967[c]             M    	-0.09323028	     1000.00     1000.00    -1000.00    -1000.00
R07764[c]             M    	0.03107676	     1000.00     1000.00    -1000.00    -1000.00
R04970[c]             M    	-0.06215352	     1000.00     1000.00    -1000.00    -1000.00
R08163[c]             M    	0.03107676	     1000.00     1000.00    -1000.00    -1000.00
biomass               M    	3.10767600	     1000.00     1000.00        0.00        0.00
biomass_si            M    	3.10767600	     1000.00     1000.00        0.00        0.00
ATPM                  M    	2.00000000	        2.00        2.00        2.00        2.00
R00866[c]             M    	-14.25468275	     1000.00     1000.00    -1000.00    -1000.00
R01641[c]             M    	-0.20717840	     1000.00     1000.00    -1000.00    -1000.00
R01621[c]             M    	0.00000000	     1000.00     1000.00    -1000.00    -1000.00
R01049[c]             M    	-32.84813533	     1000.00     1000.00    -1000.00    -1000.00
R01057[c]             M    	-33.15890293	     1000.00     1000.00    -1000.00    -1000.00
R06836[c]             M    	33.15890293	     1000.00     1000.00    -1000.00    -1000.00
R01826[c]             M    	0.93230280	     1000.00     1000.00    -1000.00    -1000.00
R03083[c]             M    	0.93230280	     1000.00     1000.00    -1000.00    -1000.00
R10050[c]             M    	0.00000000	     1000.00     1000.00    -1000.00    -1000.00
R02412[c]             M    	0.93230280	     1000.00     1000.00    -1000.00    -1000.00
R03460[c]             M    	0.93230280	     1000.00     1000.00    -1000.00    -1000.00
R01715[c]             M    	0.62153520	     1000.00     1000.00    -1000.00    -1000.00
R01073[c]             M    	-0.31076760	     1000.00     1000.00    -1000.00    -1000.00
R03509[c]             M    	0.31076760	     1000.00     1000.00    -1000.00    -1000.00
R00674[c]             M    	0.31076760	     1000.00     1000.00    -1000.00    -1000.00
R00691[c]             M    	0.31076760	     1000.00     1000.00    -1000.00    -1000.00
R00734[c]             M    	-0.31076760	     1000.00     1000.00    -1000.00    -1000.00
R01728[c]             M    	0.31076760	     1000.00     1000.00    -1000.00    -1000.00
R00009[c]             M    	0.00000000	     1000.00     1000.00    -1000.00    -1000.00
R02649[c]             M    	0.00000000	     1000.00     1000.00    -1000.00    -1000.00
R10931[c]             M    	0.62153520	     1000.00     1000.00    -1000.00    -1000.00
R02283[c]             M    	0.00000000	     1000.00     1000.00    -1000.00    -1000.00
R10932[c]             M    	0.62153520	     1000.00     1000.00    -1000.00    -1000.00
R10933[c]             M    	0.62153520	     1000.00     1000.00    -1000.00    -1000.00
R00669[c]             M    	0.00000000	     1000.00     1000.00    -1000.00    -1000.00
R01086[c]             M    	0.00000000	     1000.00     1000.00    -1000.00    -1000.00
R00774[c]             M    	-0.15538380	     1000.00     1000.00    -1000.00    -1000.00
R00005[c]             M    	-0.15538380	     1000.00     1000.00    -1000.00    -1000.00
R00271[c]             M    	-1.24307040	     1000.00     1000.00    -1000.00    -1000.00
R09779[c]             M    	-1.24307040	     1000.00     1000.00    -1000.00    -1000.00
R00480[c]             M    	-0.62153520	     1000.00     1000.00    -1000.00    -1000.00
R10147[c]             M    	1.55383800	     1000.00     1000.00    -1000.00    -1000.00
R04198[c]             M    	-1.55383800	     1000.00     1000.00    -1000.00    -1000.00
R04364[c]             M    	0.00000000	     1000.00     1000.00    -1000.00    -1000.00
R00451[c]             M    	1.55383800	     1000.00     1000.00    -1000.00    -1000.00
R03898[c]             M    	5.59381680	     1000.00     1000.00    -1000.00    -1000.00
R00226[c]             M    	-0.62153520	     1000.00     1000.00    -1000.00    -1000.00
R02199[c]             M    	-0.31076760	     1000.00     1000.00    -1000.00    -1000.00
R01213[c]             M    	-0.31076760	     1000.00     1000.00    -1000.00    -1000.00
R04426[c]             M    	0.31076760	     1000.00     1000.00    -1000.00    -1000.00
R01652[c]             M    	-0.31076760	     1000.00     1000.00    -1000.00    -1000.00
R00945[c]             M    	0.93230280	     1000.00     1000.00    -1000.00    -1000.00
R04125[c]             M    	1.24307040	     1000.00     1000.00    -1000.00    -1000.00
R00751[c]             M    	2.48614080	     1000.00     1000.00    -1000.00    -1000.00
R04173[c]             M    	0.00000000	     1000.00     1000.00    -1000.00    -1000.00
R01388[c]             M    	0.00000000	     1000.00     1000.00    -1000.00    -1000.00
R00588[c]             M    	0.00000000	     1000.00     1000.00    -1000.00    -1000.00
R02291[c]             M    	0.62153520	     1000.00     1000.00    -1000.00    -1000.00
R01773[c]             M    	2.17537320	     1000.00     1000.00    -1000.00    -1000.00
R01466[c]             M    	-2.48614080	     1000.00     1000.00    -1000.00    -1000.00
R00258[c]             M    	-0.31076760	     1000.00     1000.00    -1000.00    -1000.00
R02021[c]             M    	0.00000000	     1000.00     1000.00    -1000.00    -1000.00
R00858[c]             M    	-0.62153520	     1000.00     1000.00    -1000.00    -1000.00
R00586[c]             M    	0.00000000	     1000.00     1000.00    -1000.00    -1000.00
R09497[c]             M    	13.15764950	     1000.00     1000.00    -1000.00    -1000.00
R00792[c]             M    	0.00000000	     1000.00     1000.00    -1000.00    -1000.00
R00791[c]             M    	5.07769190	     1000.00     1000.00    -1000.00    -1000.00
R00294[c]             M    	-51.60915173	     1000.00     1000.00    -1000.00    -1000.00
R05186[c]             M    	0.00000000	     1000.00     1000.00    -1000.00    -1000.00
R00114[c]             M    	4.50613020	     1000.00     1000.00    -1000.00    -1000.00
R00021[c]             M    	9.15546419	     1000.00     1000.00    -1000.00    -1000.00
R04640[c]             M    	0.00000000	     1000.00     1000.00    -1000.00    -1000.00
R04558[c]             M    	0.00000000	     1000.00     1000.00    -1000.00    -1000.00
R03012[c]             M    	0.00000000	     1000.00     1000.00    -1000.00    -1000.00
R00941[c]             M    	0.00000000	     1000.00     1000.00    -1000.00    -1000.00
R01127[c]             M    	0.00000000	     1000.00     1000.00    -1000.00    -1000.00
R01130[c]             M    	0.00000000	     1000.00     1000.00    -1000.00    -1000.00
R03314[c]             M    	16.45850279	     1000.00     1000.00    -1000.00    -1000.00
R01248[c]             M    	-16.45850279	     1000.00     1000.00    -1000.00    -1000.00
R00671[c]             M    	-16.14773519	     1000.00     1000.00    -1000.00    -1000.00
R00367[c]             M    	0.00000000	     1000.00     1000.00    -1000.00    -1000.00
R00946[c]             M    	0.31076760	     1000.00     1000.00    -1000.00    -1000.00
R00385[c]             M    	0.00000000	     1000.00     1000.00    -1000.00    -1000.00
R01217[c]             M    	0.31076760	     1000.00     1000.00    -1000.00    -1000.00
R01776[c]             M    	0.31076760	     1000.00     1000.00    -1000.00    -1000.00
R03217[c]             M    	0.31076760	     1000.00     1000.00    -1000.00    -1000.00
R03232[c]             M    	0.00000000	     1000.00     1000.00    -1000.00    -1000.00
R02568[c]             M    	-14.25468275	     1000.00     1000.00    -1000.00    -1000.00
R01830[c]             M    	0.72512440	     1000.00     1000.00    -1000.00    -1000.00
R01529[c]             M    	-0.51794600	     1000.00     1000.00    -1000.00    -1000.00
R01714[c]             M    	0.93230280	     1000.00     1000.00    -1000.00    -1000.00
R01731[c]             M    	0.00000000	     1000.00     1000.00    -1000.00    -1000.00
R03508[c]             M    	0.31076760	     1000.00     1000.00    -1000.00    -1000.00
R00150[c]             M    	0.15538380	     1000.00     1000.00    -1000.00    -1000.00
R10930[c]             M    	0.62153520	     1000.00     1000.00    -1000.00    -1000.00
R01954[c]             M    	0.00000000	     1000.00     1000.00    -1000.00    -1000.00
R03098[c]             M    	0.00000000	     1000.00     1000.00    -1000.00    -1000.00
R09775[c]             M    	-1.24307040	     1000.00     1000.00    -1000.00    -1000.00
R09776[c]             M    	-1.24307040	     1000.00     1000.00    -1000.00    -1000.00
R00715[c]             M    	0.00000000	     1000.00     1000.00    -1000.00    -1000.00
R04365[c]             M    	0.00000000	     1000.00     1000.00    -1000.00    -1000.00
R03896[c]             M    	5.59381680	     1000.00     1000.00    -1000.00    -1000.00
R00994[c]             M    	-5.59381680	     1000.00     1000.00    -1000.00    -1000.00
R00996[c]             M    	-5.28304920	     1000.00     1000.00    -1000.00    -1000.00
R08648[c]             M    	0.31076760	     1000.00     1000.00    -1000.00    -1000.00
R04441[c]             M    	0.62153520	     1000.00     1000.00    -1000.00    -1000.00
R01214[c]             M    	-0.31076760	     1000.00     1000.00    -1000.00    -1000.00
R04001[c]             M    	-0.31076760	     1000.00     1000.00    -1000.00    -1000.00
R01071[c]             M    	0.00000000	     1000.00     1000.00    -1000.00    -1000.00
R01135[c]             M    	0.00000000	     1000.00     1000.00    -1000.00    -1000.00
R00667[c]             M    	16.45850279	     1000.00     1000.00    -1000.00    -1000.00
R01565[c]             M    	0.00000000	     1000.00     1000.00    -1000.00    -1000.00
R04405[c]             M    	0.00000000	     1000.00     1000.00    -1000.00    -1000.00
R02026[c]             M    	0.00000000	     1000.00     1000.00    -1000.00    -1000.00
R00530[c]             M    	0.00000000	     1000.00     1000.00    -1000.00    -1000.00
R05712[c]             M    	-8.07995760	     1000.00     1000.00    -1000.00    -1000.00
R07613[c]             M    	-1.55383800	     1000.00     1000.00    -1000.00    -1000.00
R00259[c]             M    	0.00000000	     1000.00     1000.00    -1000.00    -1000.00
R02492[c]             M    	51.60915173	     1000.00     1000.00    -1000.00    -1000.00
R03260[c]             M    	-0.31076760	     1000.00     1000.00    -1000.00    -1000.00
R11487[c]             M    	26.74774372	     1000.00     1000.00    -1000.00    -1000.00
R00359[c]             M    	0.00000000	     1000.00     1000.00    -1000.00    -1000.00
R00256[c]             M    	13.35082679	     1000.00     1000.00    -1000.00    -1000.00
R01514[c]             M    	0.00000000	     1000.00     1000.00    -1000.00    -1000.00
R01513[c]             M    	0.00000000	     1000.00     1000.00    -1000.00    -1000.00
R00891[c]             M    	0.31076760	     1000.00     1000.00    -1000.00    -1000.00
R00589[c]             M    	0.00000000	     1000.00     1000.00    -1000.00    -1000.00
R01056[c]             M    	-0.51794600	     1000.00     1000.00    -1000.00    -1000.00
R01827[c]             M    	0.20717840	     1000.00     1000.00    -1000.00    -1000.00
R08569[c]             M    	0.00000000	     1000.00     1000.00    -1000.00    -1000.00
R00985[c]             M    	0.31076760	     1000.00     1000.00    -1000.00    -1000.00
R10929[c]             M    	0.62153520	     1000.00     1000.00    -1000.00    -1000.00
R07245[c]             M    	0.00000000	     1000.00     1000.00    -1000.00    -1000.00
R00552[c]             M    	-0.15538380	     1000.00     1000.00    -1000.00    -1000.00
R01934[c]             M    	-1.24307040	     1000.00     1000.00    -1000.00    -1000.00
R02734[c]             M    	0.00000000	     1000.00     1000.00    -1000.00    -1000.00
R05069[c]             M    	0.31076760	     1000.00     1000.00    -1000.00    -1000.00
R05070[c]             M    	0.31076760	     1000.00     1000.00    -1000.00    -1000.00
R01771[c]             M    	-2.48614080	     1000.00     1000.00    -1000.00    -1000.00
R00483[c]             M    	0.31076760	     1000.00     1000.00    -1000.00    -1000.00
R08553[c]             M    	0.00000000	     1000.00     1000.00    -1000.00    -1000.00
R00528[c]             M    	-27.36927892	     1000.00     1000.00    -1000.00    -1000.00
R05185[c]             M    	0.00000000	     1000.00     1000.00    -1000.00    -1000.00
R04037[c]             M    	0.00000000	     1000.00     1000.00    -1000.00    -1000.00
R03457[c]             M    	0.00000000	     1000.00     1000.00    -1000.00    -1000.00
R01163[c]             M    	0.00000000	     1000.00     1000.00    -1000.00    -1000.00
R01083[c]             M    	0.00000000	     1000.00     1000.00    -1000.00    -1000.00
R01230[c]             M    	0.00000000	     1000.00     1000.00    -1000.00    -1000.00
R02821[c]             M    	0.00000000	     1000.00     1000.00    -1000.00    -1000.00
R10049[c]             M    	0.00000000	     1000.00     1000.00    -1000.00    -1000.00
R07399[c]             M    	5.59381680	     1000.00     1000.00    -1000.00    -1000.00
R03425[c]             M    	1.24307040	     1000.00     1000.00    -1000.00    -1000.00
R03815[c]             M    	1.24307040	     1000.00     1000.00    -1000.00    -1000.00
R01777[c]             M    	0.00000000	     1000.00     1000.00    -1000.00    -1000.00
R12084[c]             M    	0.00000000	     1000.00     1000.00    -1000.00    -1000.00
R00392[c]             M    	0.00000000	     1000.00     1000.00    -1000.00    -1000.00
R00694[c]             M    	0.00000000	     1000.00     1000.00    -1000.00    -1000.00
R07276[c]             M    	-0.31076760	     1000.00     1000.00    -1000.00    -1000.00
R00357[c]             M    	0.00000000	     1000.00     1000.00    -1000.00    -1000.00
R06837[c]             DB-> 		33.15890293	     1000.00     1000.00    -1000.00    -1000.00
R02340[c]             DB-> 		0.31076760	     1000.00     1000.00    -1000.00    -1000.00
R01398[c]             DB-> 		0.15538380	     1000.00     1000.00    -1000.00    -1000.00
R03444[c]             DB<- 		-1.24307040	     1000.00     1000.00    -1000.00    -1000.00
R04475[c]             DB<- 		0.00000000	     1000.00     1000.00    -1000.00    -1000.00
R04440[c]             DB<- 		-0.62153520	     1000.00     1000.00    -1000.00    -1000.00
R01090[c]             DB<- 		-0.31076760	     1000.00     1000.00    -1000.00    -1000.00
R01288[c]             DB-> 		0.31076760	     1000.00     1000.00    -1000.00    -1000.00
R03084[c]             DB-> 		0.93230280	     1000.00     1000.00    -1000.00    -1000.00
R02413[c]             DB<- 		-0.93230280	     1000.00     1000.00    -1000.00    -1000.00
R09778[c]             DB<- 		-1.24307040	     1000.00     1000.00    -1000.00    -1000.00
R05071[c]             DB-> 		0.62153520	     1000.00     1000.00    -1000.00    -1000.00
R05068[c]             DB<- 		-0.31076760	     1000.00     1000.00    -1000.00    -1000.00
R03968[c]             DB-> 		0.31076760	     1000.00     1000.00    -1000.00    -1000.00
R00221[c]             DB-> 		0.00000000	     1000.00     1000.00    -1000.00    -1000.00
R04371[c]             DB-> 		1.24307040	     1000.00     1000.00    -1000.00    -1000.00
R09777[c]             DB<- 		-1.24307040	     1000.00     1000.00    -1000.00    -1000.00
R02735[c]             DB-> 		1.55383800	     1000.00     1000.00    -1000.00    -1000.00
R01939[c]             DB-> 		1.24307040	     1000.00     1000.00    -1000.00    -1000.00
R00551[c]             DB<->		-0.15538380	     1000.00     1000.00    -1000.00    -1000.00
R00582[c]             DB<- 		0.00000000	     1000.00     1000.00    -1000.00    -1000.00
CP1: Model status:         1.00 solver status:         1.00 (iterations         1.00)
CP2: Model status:         1.00 solver status:         1.00 (iterations         1.00)
CP3: Model status:         1.00 solver status:         1.00 (iterations         1.00)
FBA: Model status:         1.00 solver status:         1.00
Number omegas:         1.00
new model biomass rate: 3.10767600
solve time: 1.03099986


************************           CONNECTING PROBLEMS SOLUTION 24          ************************

OUTER OBJECTIVE VALUE:       212.00
INNER OBJECTIVE VALUE 1:        21.00
INNER OBJECTIVE VALUE 2:         1.00

RXN TO ADD           DIRECTION   DELTA       RHO         OMEGA        ZETA  SOLVED RATE
------------------------------------------------------------------------------------------
R06837[c]            ->          1.00        0.00        0.00        1.00	0.02000000
R02415[c]            XX          0.00        0.00        0.00        0.00	0.00000000
R02340[c]            ->          1.00        0.00        0.00        1.00	0.01000000
R01398[c]            ->          1.00        0.00        0.00        1.00	0.00500000
R03444[c]            <-          0.00        1.00        0.00        1.00	-0.04000000
R02733[c]            XX          0.00        0.00        0.00        0.00	0.00000000
R04475[c]            <-          0.00        1.00        0.00        1.00	-0.00100000
R04440[c]            <-          0.00        1.00        0.00        1.00	-0.02000000
R01090[c]            <-          0.00        1.00        0.00        1.00	-0.01000000
R00529[c]            ->          1.00        0.00        0.00        1.00	9.50776560
R00861[c]            XX          0.00        0.00        0.00        0.00	0.00000000
R01288[c]            ->          1.00        0.00        0.00        1.00	0.01000000
R04560[c]            XX          0.00        0.00        0.00        0.00	0.00000000
R00330[c]            XX          0.00        0.00        0.00        0.00	0.00000000
R00650[c]            XX          0.00        0.00        0.00        0.00	0.00000000
R03084[c]            ->          1.00        0.00        0.00        1.00	0.03000000
R02413[c]            <-          0.00        1.00        0.00        1.00	-0.03000000
R00355[c]            XX          0.00        0.00        0.00        0.00	0.00000000
R03443[c]            XX          0.00        0.00        0.00        0.00	0.00000000
R04390[c]            XX          0.00        0.00        0.00        0.00	0.00000000
R02315[c]            XX          0.00        0.00        0.00        0.00	0.00000000
R09778[c]            <-          0.00        1.00        0.00        1.00	-0.04000000
R05071[c]            ->          1.00        0.00        0.00        1.00	0.02000000
R05068[c]            <-          0.00        1.00        0.00        1.00	-0.01000000
R03968[c]            ->          1.00        0.00        0.00        1.00	0.01000000
R00509[c]            XX          0.00        0.00        0.00        0.00	0.00000000
R04035[c]            XX          0.00        0.00        0.00        0.00	0.00000000
R03243[c]            XX          0.00        0.00        0.00        0.00	0.00000000
R03013[c]            XX          0.00        0.00        0.00        0.00	0.00000000
R00491[c]            XX          0.00        0.00        0.00        0.00	0.00000000
R00221[c]            XX          0.00        0.00        0.00        0.00	0.00000000
R04371[c]            ->          1.00        0.00        0.00        1.00	0.04000000
R09777[c]            <-          0.00        1.00        0.00        1.00	-0.04000000
R02735[c]            ->          1.00        0.00        0.00        1.00	0.05000000
R00332[c]            XX          0.00        0.00        0.00        0.00	0.00000000
R01939[c]            ->          1.00        0.00        0.00        1.00	0.04000000
R00551[c]            <-          0.00        1.00        0.00        1.00	-0.00500000
R00253[c]            XX          0.00        0.00        0.00        0.00	0.00000000
R00582[c]            <->         1.00        1.00        1.00        1.00	0.10050000
R01215[c]            XX          0.00        0.00        0.00        0.00	0.00000000
R01373[c]            XX          0.00        0.00        0.00        0.00	0.00000000
R00859[c]            XX          0.00        0.00        0.00        0.00	0.00000000
R07358[c]            XX          0.00        0.00        0.00        0.00	0.00000000
R00897[c]            XX          0.00        0.00        0.00        0.00	0.00000000
Total reactions to be added:        21.00 (should be:        21.00)

MODEL RXN            DIRECTION  THETA        LAMBDA     SOLVED RATE
--------------------------------------------------------------------
R001ex               <-          1.00        0.00		-10.00000000
R002ex               <-          1.00        0.00		-8.65150000
R003ex               <-          1.00        0.00		-2.79000000
R004ex               ->          0.00        1.00		0.02000000
R005ex               ->          0.00        1.00		38.91086453
R006ex               ->          0.00        1.00		38.81336453
R007ex               <-          1.00        0.00		-0.26000000
R008ex               <-          1.00        0.00		-0.02000000
R007t                ->          0.00        1.00		10.00000000
R008t                ->          0.00        1.00		8.65150000
R009t                ->          0.00        1.00		38.91086453
R010t                ->          0.00        1.00		38.81336453
R011t                ->          0.00        1.00		2.79000000
R012t                <-          1.00        0.00		-0.02000000
R013t                ->          0.00        1.00		0.26000000
R014t                ->          0.00        1.00		0.02000000
R00801[c]            ->          0.00        1.00		10.00000000
R08639[c]            <-          1.00        0.00		-21.70626560
R012[c]              ->          0.00        1.00		0.10000000
R013[c]              ->          0.00        1.00		0.10000000
R04779[c]            ->          0.00        1.00		21.68959893
R01070[c]            ->          0.00        1.00		21.68959893
R01015[c]            <-          1.00        0.00		-21.69059893
R01061[c]            ->          0.00        1.00		43.36686453
R00658[c]            ->          0.00        1.00		41.16436453
R00200[c]            <-          1.00        0.00		-41.10436453
R00014[c]            ->          0.00        1.00		38.92236453
R00755[c]            ->          0.00        1.00		38.92236453
R00754[c]            ->          0.00        1.00		38.81336453
R00710[c]            <-          1.00        0.00		-0.01200000
R09532[c]            ->          0.00        1.00		43.36686453
R00760[c]            ->          0.00        1.00		9.89900000
R00771[c]            <-          1.00        0.00		-9.89900000
R02740[c]            ->          0.00        1.00		21.70626560
R01662[c]            ->          0.00        1.00		43.36686453
R00959[c]            ->          0.00        1.00		21.70626560
R00303[c]            <-          1.00        0.00		-11.80726560
R01519[c]            <-          1.00        0.00		-2.10300000
R00004[c]            ->          0.00        1.00		9.52676560
R00122[c]            <-          1.00        0.00		-0.00100000
R01624[c]            ->          0.00        1.00		0.00600000
R00233[c]            <-          1.00        0.00		-0.03300000
R01626[c]            ->          0.00        1.00		0.03300000
R04355[c]            ->          0.00        1.00		0.00600000
R04533[c]            <-          1.00        0.00		-0.00600000
R04428[c]            ->          0.00        1.00		0.00600000
R04430[c]            <-          1.00        0.00		-0.00600000
R04952[c]            ->          0.00        1.00		0.00600000
R04953[c]            <-          1.00        0.00		-0.00600000
R04954[c]            ->          0.00        1.00		0.00600000
R04956[c]            <-          1.00        0.00		-0.00600000
R04957[c]            ->          0.00        1.00		0.00600000
R04536[c]            <-          1.00        0.00		-0.00600000
R04537[c]            ->          0.00        1.00		0.00600000
R04959[c]            <-          1.00        0.00		-0.00600000
R04960[c]            ->          0.00        1.00		0.00500000
R04534[c]            <-          1.00        0.00		-0.00500000
R04535[c]            ->          0.00        1.00		0.00500000
R04962[c]            <-          1.00        0.00		-0.00500000
R08158[c]            ->          0.00        1.00		0.00100000
R04964[c]            <-          1.00        0.00		-0.00400000
R04965[c]            ->          0.00        1.00		0.00400000
R04725[c]            <-          1.00        0.00		-0.00400000
R04014[c]            ->          0.00        1.00		0.00100000
R04726[c]            ->          0.00        1.00		0.00300000
R04566[c]            <-          1.00        0.00		-0.00300000
R04568[c]            ->          0.00        1.00		0.00300000
R08159[c]            ->          0.00        1.00		0.00100000
R04968[c]            ->          0.00        1.00		0.00200000
R04543[c]            <-          1.00        0.00		-0.00200000
R04544[c]            ->          0.00        1.00		0.00200000
R01706[c]            ->          0.00        1.00		0.00100000
R07762[c]            ->          0.00        1.00		0.00100000
R07763[c]            ->          0.00        1.00		0.00100000
R07765[c]            ->          0.00        1.00		0.00100000
R01538[c]            <-          1.00        0.00		-2.10300000
R08570[c]            <-          1.00        0.00		-2.10300000
R08571[c]            <-          1.00        0.00		-2.10200000
R08572[c]            <-          1.00        0.00		-2.20250000
R00235[c]            <-          1.00        0.00		-0.00100000
R00305[c]            <-          1.00        0.00		-2.10300000
R08157[c]            ->          0.00        1.00		0.00100000
R04963[c]            ->          0.00        1.00		0.00400000
R04967[c]            <-          1.00        0.00		-0.00300000
R07764[c]            ->          0.00        1.00		0.00100000
R04970[c]            <-          1.00        0.00		-0.00200000
R08163[c]            ->          0.00        1.00		0.00100000
biomass              ->          0.00        1.00		0.10000000
biomass_si           ->          0.00        1.00		0.10000000
ATPM                 ->          0.00        1.00		2.00000000
R00866[c]            ->          0.00        1.00		0.00100000
R01641[c]            <-          1.00        0.00		-0.00666667
R01621[c]            XX          0.00        0.00		0.00000000
R01049[c]            <-          1.00        0.00		-0.01000000
R01057[c]            <-          1.00        0.00		-0.02000000
R06836[c]            ->          0.00        1.00		0.02000000
R01826[c]            ->          0.00        1.00		0.03000000
R03083[c]            ->          0.00        1.00		0.03000000
R10050[c]            XX          0.00        0.00		0.00000000
R02412[c]            ->          0.00        1.00		0.03000000
R03460[c]            ->          0.00        1.00		0.03000000
R01715[c]            ->          0.00        1.00		0.02000000
R01073[c]            <-          1.00        0.00		-0.01000000
R03509[c]            ->          0.00        1.00		0.01000000
R00674[c]            ->          0.00        1.00		0.01000000
R00691[c]            ->          0.00        1.00		0.01000000
R00734[c]            <-          1.00        0.00		-0.01000000
R01728[c]            ->          0.00        1.00		0.01000000
R00009[c]            XX          0.00        0.00		0.00000000
R02649[c]            XX          0.00        0.00		0.00000000
R10931[c]            ->          0.00        1.00		0.02000000
R02283[c]            XX          0.00        0.00		0.00000000
R10932[c]            ->          0.00        1.00		0.02000000
R10933[c]            ->          0.00        1.00		0.02000000
R00669[c]            XX          0.00        0.00		0.00000000
R01086[c]            XX          0.00        0.00		0.00000000
R00774[c]            <-          1.00        0.00		-0.00500000
R00005[c]            <-          1.00        0.00		-0.00500000
R00271[c]            <-          1.00        0.00		-0.04000000
R09779[c]            <-          1.00        0.00		-0.04000000
R00480[c]            <-          1.00        0.00		-0.02000000
R10147[c]            ->          0.00        1.00		0.05000000
R04198[c]            <-          1.00        0.00		-0.05000000
R04364[c]            XX          0.00        0.00		0.00000000
R00451[c]            ->          0.00        1.00		0.05000000
R03898[c]            <-          1.00        0.00		-0.02100000
R00226[c]            <-          1.00        0.00		-0.02000000
R02199[c]            <-          1.00        0.00		-0.01000000
R01213[c]            <-          1.00        0.00		-0.01000000
R04426[c]            ->          0.00        1.00		0.01000000
R01652[c]            <-          1.00        0.00		-0.01000000
R00945[c]            <-          1.00        0.00		-0.07050000
R04125[c]            <-          1.00        0.00		-0.06050000
R00751[c]            <-          1.00        0.00		-0.12100000
R04173[c]            <-          1.00        0.00		-0.10050000
R01388[c]            XX          0.00        0.00		0.00000000
R00588[c]            XX          0.00        0.00		0.00000000
R02291[c]            ->          0.00        1.00		0.02000000
R01773[c]            ->          0.00        1.00		0.07000000
R01466[c]            <-          1.00        0.00		-0.08000000
R00258[c]            <-          1.00        0.00		-0.01000000
R02021[c]            XX          0.00        0.00		0.00000000
R00858[c]            <-          1.00        0.00		-0.02000000
R00586[c]            XX          0.00        0.00		0.00000000
R09497[c]            ->          0.00        1.00		1.65750000
R00792[c]            XX          0.00        0.00		0.00000000
R00791[c]            ->          0.00        1.00		1.39750000
R00294[c]            <-          1.00        0.00		-4.56050000
R05186[c]            XX          0.00        0.00		0.00000000
R00114[c]            ->          0.00        1.00		0.14500000
R00021[c]            <-          1.00        0.00		-0.33650000
R04640[c]            XX          0.00        0.00		0.00000000
R04558[c]            XX          0.00        0.00		0.00000000
R03012[c]            XX          0.00        0.00		0.00000000
R00941[c]            XX          0.00        0.00		0.00000000
R01127[c]            XX          0.00        0.00		0.00000000
R01130[c]            XX          0.00        0.00		0.00000000
R03314[c]            <-          1.00        0.00		-0.00100000
R01248[c]            ->          0.00        1.00		0.00100000
R00671[c]            ->          0.00        1.00		0.01100000
R00367[c]            XX          0.00        0.00		0.00000000
R00946[c]            ->          0.00        1.00		0.01000000
R00385[c]            XX          0.00        0.00		0.00000000
R01217[c]            ->          0.00        1.00		0.01000000
R01776[c]            ->          0.00        1.00		0.01100000
R03217[c]            ->          0.00        1.00		0.01100000
R03232[c]            XX          0.00        0.00		0.00000000
R02568[c]            ->          0.00        1.00		0.00100000
R01830[c]            ->          0.00        1.00		0.02333333
R01529[c]            <-          1.00        0.00		-0.01666667
R01714[c]            ->          0.00        1.00		0.03000000
R01731[c]            XX          0.00        0.00		0.00000000
R03508[c]            ->          0.00        1.00		0.01000000
R00150[c]            ->          0.00        1.00		0.00500000
R10930[c]            ->          0.00        1.00		0.02000000
R01954[c]            XX          0.00        0.00		0.00000000
R03098[c]            XX          0.00        0.00		0.00000000
R09775[c]            <-          1.00        0.00		-0.04000000
R09776[c]            <-          1.00        0.00		-0.04000000
R00715[c]            XX          0.00        0.00		0.00000000
R04365[c]            ->          0.00        1.00		0.00100000
R03896[c]            <-          1.00        0.00		-0.02100000
R00994[c]            ->          0.00        1.00		0.02100000
R00996[c]            ->          0.00        1.00		0.03100000
R08648[c]            ->          0.00        1.00		0.01000000
R04441[c]            ->          0.00        1.00		0.02000000
R01214[c]            <-          1.00        0.00		-0.01000000
R04001[c]            <-          1.00        0.00		-0.01000000
R01071[c]            XX          0.00        0.00		0.00000000
R01135[c]            XX          0.00        0.00		0.00000000
R00667[c]            <-          1.00        0.00		-0.00100000
R01565[c]            XX          0.00        0.00		0.00000000
R04405[c]            XX          0.00        0.00		0.00000000
R02026[c]            XX          0.00        0.00		0.00000000
R00530[c]            <-          1.00        0.00		-9.50776560
R05712[c]            <-          1.00        0.00		-0.26000000
R07613[c]            <-          1.00        0.00		-0.04900000
R00259[c]            XX          0.00        0.00		0.00000000
R02492[c]            ->          0.00        1.00		4.56050000
R03260[c]            <-          1.00        0.00		-0.01100000
R11487[c]            ->          0.00        1.00		3.76050000
R00359[c]            XX          0.00        0.00		0.00000000
R00256[c]            <-          1.00        0.00		-0.20150000
R01514[c]            ->          0.00        1.00		0.10050000
R01513[c]            ->          0.00        1.00		0.10050000
R00891[c]            ->          0.00        1.00		0.01000000
R00589[c]            XX          0.00        0.00		0.00000000
R01056[c]            <-          1.00        0.00		-0.01666667
R01827[c]            ->          0.00        1.00		0.00666667
R08569[c]            XX          0.00        0.00		0.00000000
R00985[c]            ->          0.00        1.00		0.01000000
R10929[c]            ->          0.00        1.00		0.02000000
R07245[c]            XX          0.00        0.00		0.00000000
R00552[c]            <-          1.00        0.00		-0.00500000
R01934[c]            <-          1.00        0.00		-0.04000000
R02734[c]            ->          0.00        1.00		0.00100000
R05069[c]            ->          0.00        1.00		0.01000000
R05070[c]            ->          0.00        1.00		0.01000000
R01771[c]            <-          1.00        0.00		-0.08000000
R00483[c]            ->          0.00        1.00		0.01000000
R08553[c]            XX          0.00        0.00		0.00000000
R00528[c]            <-          1.00        0.00		-3.78050000
R05185[c]            XX          0.00        0.00		0.00000000
R04037[c]            XX          0.00        0.00		0.00000000
R03457[c]            XX          0.00        0.00		0.00000000
R01163[c]            XX          0.00        0.00		0.00000000
R01083[c]            XX          0.00        0.00		0.00000000
R01230[c]            XX          0.00        0.00		0.00000000
R02821[c]            XX          0.00        0.00		0.00000000
R10049[c]            XX          0.00        0.00		0.00000000
R07399[c]            <-          1.00        0.00		-0.02100000
R03425[c]            <-          1.00        0.00		-0.06050000
R03815[c]            <-          1.00        0.00		-0.06050000
R01777[c]            <-          1.00        0.00		-0.00100000
R12084[c]            XX          0.00        0.00		0.00000000
R00392[c]            XX          0.00        0.00		0.00000000
R00694[c]            XX          0.00        0.00		0.00000000
R07276[c]            <-          1.00        0.00		-0.01000000
R00357[c]            XX          0.00        0.00		0.00000000


METABOLITES NEWLY PRODUCABLE THROUGH OPTFILL
--------------------------------------------
C00620[c]
C01151[c]
C00493[c]
C03506[c]
C00463[c]
C00118[c]
C00169[c]
C00077[c]
C00009[c]
C00327[c]
C01251[c]
C00001[c]
C00033[c]
C00666[c]
C04421[c]
C00026[c]
C04462[c]
C00025[c]
C04272[c]
C00006[c]
C00005[c]
C00080[c]
C00123[c]
C00233[c]
C00002[c]
C00059[c]
C00013[c]
C00224[c]
C00283[c]
C00094[c]
C01118[c]
C00155[c]
C00042[c]
C00101[c]
C00008[c]
C00073[c]
C00944[c]
C00049[c]
C19889[c]
C06010[c]
C06007[c]
C14463[c]
C02504[c]
C02631[c]
C00022[c]
C00014[c]
C05662[c]
C19887[c]
C00680[c]
C00956[c]
C00322[c]
C00062[c]
C00086[c]
C00064[c]
C01005[c]
C00065[c]
C00183[c]
C00141[c]
C00041[c]
C00254[c]
C00011[c]
C00139[c]
C00138[c]
C00004[c]
C15602[c]
C00003[c]
C15603[c]
C00097[c]
C00089[e]
C00001[e]
C00080[e]
C00009[e]
C00011[e]
C00469[e]
C00244[e]
C00059[e]
C00089[c]
C00469[c]
C00244[c]
C00095[c]
C00031[c]
C00103[c]
C00092[c]
C00267[c]
C00221[c]
C05345[c]
C05378[c]
C00111[c]
C00236[c]
C00631[c]
C00074[c]
C00068[c]
C05125[c]
C00084[c]
C01159[c]
C00085[c]
C00668[c]
C00198[c]
C00257[c]
C00020[c]
C00024[c]
C00229[c]
C00010[c]
C03939[c]
C00083[c]
C01209[c]
C05744[c]
C04618[c]
C04246[c]
C05745[c]
C05746[c]
C05747[c]
C05748[c]
C05749[c]
C05750[c]
C04620[c]
C05751[c]
C05752[c]
C05753[c]
C04619[c]
C05754[c]
C05755[c]
C01571[c]
C05757[c]
C05756[c]
C05758[c]
C05223[c]
C02679[c]
C05759[c]
C04688[c]
C05760[c]
C05761[c]
C06424[c]
C05762[c]
C04633[c]
C05763[c]
C05764[c]
C00249[c]
C16219[c]
C16220[c]
C16221[c]
C04088[c]
C00204[c]
C00577[c]
C00258[c]
C06423[c]
C01530[c]
C00152[c]
C00037[c]
C00407[c]
C00047[c]
C00079[c]
C00148[c]
C00188[c]
C00078[c]
C00082[c]
biomass_wt
C01094[c]
C05382[c]
C00117[c]
C00231[c]
C00119[c]
C00279[c]
C04691[c]
C03175[c]
C01269[c]
C00251[c]
C04302[c]
C00108[c]
C01302[c]
C00826[c]
C01179[c]
C20949[c]
C20950[c]
C20951[c]
C19885[c]
C00288[c]
C01010[c]
C03082[c]
C00441[c]
C20258[c]
C03972[c]
C02226[c]
C06032[c]
C00671[c]
C04411[c]
C04236[c]
C00143[c]
C01242[c]
C02972[c]
C03232[c]
C00263[c]
C01102[c]
C00088[c]
C00533[c]
C00126[c]
C00887[c]
C00125[c]
C01165[c]
C03912[c]
C00440[c]
C01077[c]
C02291[c]
C00199[c]
C20948[c]
C19886[c]
C00091[c]
C02612[c]
C00109[c]
C06006[c]
C00197[c]
C02051[c]


METABOLITES THAT CAN NOW BE PRODUCED
Metabolite  Origin   x(i)
------------------------------------
C00620[c]            M         1.00
C01151[c]            M         1.00
C00493[c]            M         1.00
C03506[c]            M         1.00
C00463[c]            M         1.00
C00118[c]            M         1.00
C00169[c]            M         1.00
C00077[c]            M         1.00
C00009[c]            M         1.00
C00327[c]            M         1.00
C01251[c]            M         1.00
C00001[c]            M         1.00
C00033[c]            M         1.00
C00666[c]            M         1.00
C04421[c]            M         1.00
C00026[c]            M         1.00
C04462[c]            M         1.00
C00025[c]            M         1.00
C04272[c]            M         1.00
C00006[c]            M         1.00
C00005[c]            M         1.00
C00080[c]            M         1.00
C00123[c]            M         1.00
C00233[c]            M         1.00
C00002[c]            M         1.00
C00059[c]            M         1.00
C00013[c]            M         1.00
C00224[c]            M         1.00
C00283[c]            M         1.00
C00094[c]            M         1.00
C01118[c]            M         1.00
C00155[c]            M         1.00
C00042[c]            M         1.00
C00234[c]            M         0.00
C04677[c]            M         0.00
C00101[c]            M         1.00
C04734[c]            M         0.00
C00035[c]            M         0.00
C00008[c]            M         1.00
C00044[c]            M         0.00
C00019[c]            M         0.00
C00021[c]            M         0.00
C00073[c]            M         1.00
C00944[c]            M         1.00
C00049[c]            M         1.00
C00036[c]            M         0.00
C01250[c]            M         0.00
C04133[c]            M         0.00
C00449[c]            M         0.00
C19889[c]            M         1.00
C06010[c]            M         1.00
C06007[c]            M         1.00
C14463[c]            M         1.00
C02504[c]            M         1.00
C02631[c]            M         1.00
C00053[c]            M         0.00
C02739[c]            M         0.00
C02741[c]            M         0.00
C01267[c]            M         0.00
C00860[c]            M         0.00
C00402[c]            M         0.00
C00740[c]            M         0.00
C00022[c]            M         1.00
C00014[c]            M         1.00
C05662[c]            M         1.00
C19887[c]            M         1.00
C00680[c]            M         1.00
C00144[c]            M         0.00
C00956[c]            M         1.00
C00322[c]            M         1.00
C00062[c]            M         1.00
C00086[c]            M         1.00
C00064[c]            M         1.00
C01005[c]            M         1.00
C00065[c]            M         1.00
C00183[c]            M         1.00
C00141[c]            M         1.00
C00041[c]            M         1.00
C00254[c]            M         1.00
C00166[c]            M         0.00
C00011[c]            M         1.00
C00139[c]            M         1.00
C00138[c]            M         1.00
C00004[c]            M         1.00
C15602[c]            M         1.00
C00003[c]            M         1.00
C15603[c]            M         1.00
C00979[c]            M         0.00
C00097[c]            M         1.00
C00089[e]            M         1.00
C00001[e]            M         1.00
C00080[e]            M         1.00
C00009[e]            M         1.00
C00011[e]            M         1.00
C00469[e]            M         1.00
C00244[e]            M         1.00
C00059[e]            M         1.00
C00089[c]            M         1.00
C00469[c]            M         1.00
C00244[c]            M         1.00
C00095[c]            M         1.00
C00031[c]            M         1.00
C00103[c]            M         1.00
C00092[c]            M         1.00
C00267[c]            M         1.00
C00221[c]            M         1.00
C05345[c]            M         1.00
C05378[c]            M         1.00
C00111[c]            M         1.00
C00236[c]            M         1.00
C00631[c]            M         1.00
C00074[c]            M         1.00
C00068[c]            M         1.00
C05125[c]            M         1.00
C00084[c]            M         1.00
C01159[c]            M         1.00
C00085[c]            M         1.00
C00668[c]            M         1.00
C00198[c]            M         1.00
C00257[c]            M         1.00
C00020[c]            M         1.00
C00024[c]            M         1.00
C00229[c]            M         1.00
C00010[c]            M         1.00
C03939[c]            M         1.00
C00083[c]            M         1.00
C01209[c]            M         1.00
C05744[c]            M         1.00
C04618[c]            M         1.00
C04246[c]            M         1.00
C05745[c]            M         1.00
C05746[c]            M         1.00
C05747[c]            M         1.00
C05748[c]            M         1.00
C05749[c]            M         1.00
C05750[c]            M         1.00
C04620[c]            M         1.00
C05751[c]            M         1.00
C05752[c]            M         1.00
C05753[c]            M         1.00
C04619[c]            M         1.00
C05754[c]            M         1.00
C05755[c]            M         1.00
C01571[c]            M         1.00
C05757[c]            M         1.00
C05756[c]            M         1.00
C05758[c]            M         1.00
C05223[c]            M         1.00
C02679[c]            M         1.00
C05759[c]            M         1.00
C04688[c]            M         1.00
C05760[c]            M         1.00
C05761[c]            M         1.00
C06424[c]            M         1.00
C05762[c]            M         1.00
C04633[c]            M         1.00
C05763[c]            M         1.00
C05764[c]            M         1.00
C00249[c]            M         1.00
C16219[c]            M         1.00
C16220[c]            M         1.00
C16221[c]            M         1.00
C04088[c]            M         1.00
C00204[c]            M         1.00
C00577[c]            M         1.00
C00258[c]            M         1.00
C06423[c]            M         1.00
C01530[c]            M         1.00
C00152[c]            M         1.00
C00037[c]            M         1.00
C00407[c]            M         1.00
C00047[c]            M         1.00
C00079[c]            M         1.00
C00148[c]            M         1.00
C00188[c]            M         1.00
C00078[c]            M         1.00
C00082[c]            M         1.00
biomass_wt           M         1.00
C01094[c]            M         1.00
C05382[c]            M         1.00
C00117[c]            M         1.00
C00231[c]            M         1.00
C00227[c]            M         0.00
C00119[c]            M         1.00
C00279[c]            M         1.00
C04691[c]            M         1.00
C00546[c]            M         0.00
C16848[c]            M         0.00
C03175[c]            M         1.00
C01269[c]            M         1.00
C00251[c]            M         1.00
C04302[c]            M         1.00
C00108[c]            M         1.00
C01302[c]            M         1.00
C00826[c]            M         1.00
C01179[c]            M         1.00
C00027[c]            M         0.00
C00007[c]            M         0.00
C00624[c]            M         0.00
C20949[c]            M         1.00
C20950[c]            M         1.00
C00437[c]            M         0.00
C20951[c]            M         1.00
C19885[c]            M         1.00
C03406[c]            M         0.00
C00122[c]            M         0.00
C00288[c]            M         1.00
C01010[c]            M         1.00
C03082[c]            M         1.00
C00441[c]            M         1.00
C20258[c]            M         1.00
C03972[c]            M         1.00
C05539[c]            M         0.00
C02226[c]            M         1.00
C06032[c]            M         1.00
C00671[c]            M         1.00
C04411[c]            M         1.00
C04236[c]            M         1.00
C00143[c]            M         1.00
C01242[c]            M         1.00
C02972[c]            M         1.00
C03232[c]            M         1.00
C00168[c]            M         0.00
C00048[c]            M         0.00
C00263[c]            M         1.00
C01102[c]            M         1.00
C00342[c]            M         0.00
C00343[c]            M         0.00
C00054[c]            M         0.00
C00088[c]            M         1.00
C06259[c]            M         0.00
C06260[c]            M         0.00
C00533[c]            M         1.00
C00126[c]            M         1.00
C00887[c]            M         1.00
C00125[c]            M         1.00
C00697[c]            M         0.00
C02745[c]            M         0.00
C02869[c]            M         0.00
C00282[c]            M         0.00
C04896[c]            M         0.00
C04916[c]            M         0.00
C04666[c]            M         0.00
C01929[c]            M         0.00
C00130[c]            M         0.00
C00655[c]            M         0.00
C01165[c]            M         1.00
C03912[c]            M         1.00
C00213[c]            M         0.00
C00440[c]            M         1.00
C00040[c]            M         0.00
C00605[c]            M         0.00
C01077[c]            M         1.00
C02291[c]            M         1.00
C04261[c]            M         0.00
C00615[c]            M         0.00
C00199[c]            M         1.00
C20948[c]            M         1.00
C05560[c]            M         0.00
C19886[c]            M         1.00
C00091[c]            M         1.00
C02612[c]            M         1.00
C00109[c]            M         1.00
C06006[c]            M         1.00
C03794[c]            M         0.00
C01026[c]            M         0.00
C04253[c]            M         0.00
C04570[c]            M         0.00
C04489[c]            M         0.00
C04144[c]            M         0.00
C00320[c]            M         0.00
C00197[c]            M         1.00
C16850[c]            M         0.00
C15532[c]            M         0.00
C00016[c]            M         0.00
C01352[c]            M         0.00
C00135[c]            M         0.00
C00719[c]            M         0.00
C00354[c]            M         0.00
C02051[c]            M         1.00
C00620[c]            DB        1.00
C01151[c]            DB        1.00
C00493[c]            DB        1.00
C00113[c]            DB        0.00
C02637[c]            DB        0.00
C01359[c]            DB        0.00
C03506[c]            DB        1.00
C00463[c]            DB        1.00
C00118[c]            DB        1.00
C00169[c]            DB        1.00
C00077[c]            DB        1.00
C00009[c]            DB        1.00
C00327[c]            DB        1.00
C01251[c]            DB        1.00
C04002[c]            DB        0.00
C00001[c]            DB        1.00
C04390[c]            DB        0.00
C00033[c]            DB        1.00
C00666[c]            DB        1.00
C04421[c]            DB        1.00
C00026[c]            DB        1.00
C04462[c]            DB        1.00
C00025[c]            DB        1.00
C04272[c]            DB        1.00
C00006[c]            DB        1.00
C04181[c]            DB        0.00
C00005[c]            DB        1.00
C00080[c]            DB        1.00
C00123[c]            DB        1.00
C00233[c]            DB        1.00
C00002[c]            DB        1.00
C00059[c]            DB        1.00
C00013[c]            DB        1.00
C00224[c]            DB        1.00
C00283[c]            DB        1.00
C02582[c]            DB        0.00
C00028[c]            DB        0.00
C00094[c]            DB        1.00
C02315[c]            DB        0.00
C00030[c]            DB        0.00
C01118[c]            DB        1.00
C00155[c]            DB        1.00
C00042[c]            DB        1.00
C00234[c]            DB        0.00
C04677[c]            DB        0.00
C00101[c]            DB        1.00
C04734[c]            DB        0.00
C00035[c]            DB        0.00
C00008[c]            DB        1.00
C00044[c]            DB        0.00
C00019[c]            DB        0.00
C00021[c]            DB        0.00
C00073[c]            DB        1.00
C00944[c]            DB        1.00
C00049[c]            DB        1.00
C00036[c]            DB        0.00
C01250[c]            DB        0.00
C04133[c]            DB        0.00
C05535[c]            DB        0.00
C04076[c]            DB        0.00
C11482[c]            DB        0.00
C00449[c]            DB        0.00
C19888[c]            DB        0.00
C19889[c]            DB        1.00
C06010[c]            DB        1.00
C06007[c]            DB        1.00
C14463[c]            DB        1.00
C02504[c]            DB        1.00
C02631[c]            DB        1.00
C00053[c]            DB        0.00
C02739[c]            DB        0.00
C02741[c]            DB        0.00
C01100[c]            DB        0.00
C01267[c]            DB        0.00
C00860[c]            DB        0.00
C00402[c]            DB        0.00
C00740[c]            DB        0.00
C00022[c]            DB        1.00
C00014[c]            DB        1.00
C05662[c]            DB        1.00
C19887[c]            DB        1.00
C00680[c]            DB        1.00
C00144[c]            DB        0.00
C00956[c]            DB        1.00
C00322[c]            DB        1.00
C00062[c]            DB        1.00
C00086[c]            DB        1.00
C00064[c]            DB        1.00
C01005[c]            DB        1.00
C00065[c]            DB        1.00
C00183[c]            DB        1.00
C00141[c]            DB        1.00
C00041[c]            DB        1.00
C00254[c]            DB        1.00
C00166[c]            DB        0.00
C00011[c]            DB        1.00
C00139[c]            DB        1.00
C00138[c]            DB        1.00
C00004[c]            DB        1.00
C15602[c]            DB        1.00
C00003[c]            DB        1.00
C15603[c]            DB        1.00
C00979[c]            DB        0.00
C00097[c]            DB        1.00


FLUX RATES OF THE CURRENT SOLUTION (FBA, max growth)
Reaction    Origin   rate               UB          UB          LB          LB
--------------------------------------------------------------------------------
R001ex                M    	-10.00000000	        0.00        0.00      -10.00      -10.00
R002ex                M    	40.80859370	     1000.00     1000.00      -10.00      -10.00
R003ex                M    	-10.00000000	     1000.00     1000.00      -10.00      -10.00
R004ex                M    	0.00000000	     1000.00     1000.00      -10.00      -10.00
R005ex                M    	0.00000000	     1000.00     1000.00        0.00        0.00
R006ex                M    	0.00000000	     1000.00     1000.00        0.00        0.00
R007ex                M    	-9.01107392	        0.00        0.00      -10.00      -10.00
R008ex                M    	-0.69315953	        0.00        0.00      -10.00      -10.00
R007t                 M    	10.00000000	     1000.00     1000.00    -1000.00    -1000.00
R008t                 M    	-40.80859370	     1000.00     1000.00    -1000.00    -1000.00
R009t                 M    	0.00000000	     1000.00     1000.00    -1000.00    -1000.00
R010t                 M    	0.00000000	     1000.00     1000.00    -1000.00    -1000.00
R011t                 M    	10.00000000	     1000.00     1000.00    -1000.00    -1000.00
R012t                 M    	0.00000000	     1000.00     1000.00    -1000.00    -1000.00
R013t                 M    	9.01107392	     1000.00     1000.00    -1000.00    -1000.00
R014t                 M    	0.69315953	     1000.00     1000.00    -1000.00    -1000.00
R00801[c]             M    	10.00000000	     1000.00     1000.00    -1000.00    -1000.00
R08639[c]             M    	-92.65232412	     1000.00     1000.00    -1000.00    -1000.00
R012[c]               M    	3.46579766	     1000.00     1000.00    -1000.00    -1000.00
R013[c]               M    	3.46579766	     1000.00     1000.00    -1000.00    -1000.00
R04779[c]             M    	92.07469117	     1000.00     1000.00    -1000.00    -1000.00
R01070[c]             M    	92.07469117	     1000.00     1000.00    -1000.00    -1000.00
R01015[c]             M    	-17.17559117	     1000.00     1000.00    -1000.00    -1000.00
R01061[c]             M    	108.78817599	     1000.00     1000.00    -1000.00    -1000.00
R00658[c]             M    	17.81098741	     1000.00     1000.00    -1000.00    -1000.00
R00200[c]             M    	-15.73150881	     1000.00     1000.00    -1000.00    -1000.00
R00014[c]             M    	3.77771945	     1000.00     1000.00    -1000.00    -1000.00
R00755[c]             M    	3.77771945	     1000.00     1000.00    -1000.00    -1000.00
R00754[c]             M    	0.00000000	     1000.00     1000.00    -1000.00    -1000.00
R00710[c]             M    	-2.66866420	     1000.00     1000.00    -1000.00    -1000.00
R09532[c]             M    	108.78817599	     1000.00     1000.00    -1000.00    -1000.00
R00760[c]             M    	81.43330234	     1000.00     1000.00        0.00        0.00
R00771[c]             M    	-81.43330234	        0.00        0.00    -1000.00    -1000.00
R02740[c]             M    	92.65232412	     1000.00     1000.00        0.00        0.00
R01662[c]             M    	108.78817599	     1000.00     1000.00        0.00        0.00
R00959[c]             M    	92.65232412	     1000.00     1000.00        0.00        0.00
R00303[c]             M    	-11.21902178	        0.00        0.00    -1000.00    -1000.00
R01519[c]             M    	-11.46857769	     1000.00     1000.00    -1000.00    -1000.00
R00004[c]             M    	-1.62892490	     1000.00     1000.00    -1000.00    -1000.00
R00122[c]             M    	-1.62892490	     1000.00     1000.00    -1000.00    -1000.00
R01624[c]             M    	0.20794786	     1000.00     1000.00    -1000.00    -1000.00
R00233[c]             M    	-1.14371323	     1000.00     1000.00    -1000.00    -1000.00
R01626[c]             M    	1.14371323	     1000.00     1000.00    -1000.00    -1000.00
R04355[c]             M    	0.20794786	     1000.00     1000.00    -1000.00    -1000.00
R04533[c]             M    	-0.20794786	     1000.00     1000.00    -1000.00    -1000.00
R04428[c]             M    	0.20794786	     1000.00     1000.00    -1000.00    -1000.00
R04430[c]             M    	-0.20794786	     1000.00     1000.00    -1000.00    -1000.00
R04952[c]             M    	0.20794786	     1000.00     1000.00    -1000.00    -1000.00
R04953[c]             M    	-0.20794786	     1000.00     1000.00    -1000.00    -1000.00
R04954[c]             M    	0.20794786	     1000.00     1000.00    -1000.00    -1000.00
R04956[c]             M    	-0.20794786	     1000.00     1000.00    -1000.00    -1000.00
R04957[c]             M    	0.20794786	     1000.00     1000.00    -1000.00    -1000.00
R04536[c]             M    	-0.20794786	     1000.00     1000.00    -1000.00    -1000.00
R04537[c]             M    	0.20794786	     1000.00     1000.00    -1000.00    -1000.00
R04959[c]             M    	-0.20794786	     1000.00     1000.00    -1000.00    -1000.00
R04960[c]             M    	0.17328988	     1000.00     1000.00    -1000.00    -1000.00
R04534[c]             M    	-0.17328988	     1000.00     1000.00    -1000.00    -1000.00
R04535[c]             M    	0.17328988	     1000.00     1000.00    -1000.00    -1000.00
R04962[c]             M    	-0.17328988	     1000.00     1000.00    -1000.00    -1000.00
R08158[c]             M    	0.03465798	     1000.00     1000.00    -1000.00    -1000.00
R04964[c]             M    	-0.13863191	     1000.00     1000.00    -1000.00    -1000.00
R04965[c]             M    	0.13863191	     1000.00     1000.00    -1000.00    -1000.00
R04725[c]             M    	-0.13863191	     1000.00     1000.00    -1000.00    -1000.00
R04014[c]             M    	0.03465798	     1000.00     1000.00    -1000.00    -1000.00
R04726[c]             M    	0.10397393	     1000.00     1000.00    -1000.00    -1000.00
R04566[c]             M    	-0.10397393	     1000.00     1000.00    -1000.00    -1000.00
R04568[c]             M    	0.10397393	     1000.00     1000.00    -1000.00    -1000.00
R08159[c]             M    	0.03465798	     1000.00     1000.00    -1000.00    -1000.00
R04968[c]             M    	0.06931595	     1000.00     1000.00    -1000.00    -1000.00
R04543[c]             M    	-0.06931595	     1000.00     1000.00    -1000.00    -1000.00
R04544[c]             M    	0.06931595	     1000.00     1000.00    -1000.00    -1000.00
R01706[c]             M    	0.03465798	     1000.00     1000.00    -1000.00    -1000.00
R07762[c]             M    	0.03465798	     1000.00     1000.00    -1000.00    -1000.00
R07763[c]             M    	0.03465798	     1000.00     1000.00    -1000.00    -1000.00
R07765[c]             M    	0.03465798	     1000.00     1000.00    -1000.00    -1000.00
R01538[c]             M    	-11.46857769	     1000.00     1000.00    -1000.00    -1000.00
R08570[c]             M    	-11.46857769	     1000.00     1000.00    -1000.00    -1000.00
R08571[c]             M    	-86.36767769	     1000.00     1000.00    -1000.00    -1000.00
R08572[c]             M    	-90.97718858	     1000.00     1000.00    -1000.00    -1000.00
R00235[c]             M    	-2.32208443	     1000.00     1000.00    -1000.00    -1000.00
R00305[c]             M    	-11.46857769	     1000.00     1000.00    -1000.00    -1000.00
R08157[c]             M    	0.03465798	     1000.00     1000.00    -1000.00    -1000.00
R04963[c]             M    	0.13863191	     1000.00     1000.00    -1000.00    -1000.00
R04967[c]             M    	-0.10397393	     1000.00     1000.00    -1000.00    -1000.00
R07764[c]             M    	0.03465798	     1000.00     1000.00    -1000.00    -1000.00
R04970[c]             M    	-0.06931595	     1000.00     1000.00    -1000.00    -1000.00
R08163[c]             M    	0.03465798	     1000.00     1000.00    -1000.00    -1000.00
biomass               M    	3.46579766	     1000.00     1000.00        0.00        0.00
biomass_si            M    	3.46579766	     1000.00     1000.00        0.00        0.00
ATPM                  M    	2.00000000	        2.00        2.00        2.00        2.00
R00866[c]             M    	-74.89910000	     1000.00     1000.00    -1000.00    -1000.00
R01641[c]             M    	-0.23105318	     1000.00     1000.00    -1000.00    -1000.00
R01621[c]             M    	0.00000000	     1000.00     1000.00    -1000.00    -1000.00
R01049[c]             M    	0.34657977	     1000.00     1000.00    -1000.00    -1000.00
R01057[c]             M    	0.00000000	     1000.00     1000.00    -1000.00    -1000.00
R06836[c]             M    	0.00000000	     1000.00     1000.00    -1000.00    -1000.00
R01826[c]             M    	1.03973930	     1000.00     1000.00    -1000.00    -1000.00
R03083[c]             M    	1.03973930	     1000.00     1000.00    -1000.00    -1000.00
R10050[c]             M    	0.00000000	     1000.00     1000.00    -1000.00    -1000.00
R02412[c]             M    	1.03973930	     1000.00     1000.00    -1000.00    -1000.00
R03460[c]             M    	1.03973930	     1000.00     1000.00    -1000.00    -1000.00
R01715[c]             M    	0.69315953	     1000.00     1000.00    -1000.00    -1000.00
R01073[c]             M    	-0.34657977	     1000.00     1000.00    -1000.00    -1000.00
R03509[c]             M    	0.34657977	     1000.00     1000.00    -1000.00    -1000.00
R00674[c]             M    	0.34657977	     1000.00     1000.00    -1000.00    -1000.00
R00691[c]             M    	0.34657977	     1000.00     1000.00    -1000.00    -1000.00
R00734[c]             M    	-0.34657977	     1000.00     1000.00    -1000.00    -1000.00
R01728[c]             M    	0.34657977	     1000.00     1000.00    -1000.00    -1000.00
R00009[c]             M    	0.00000000	     1000.00     1000.00    -1000.00    -1000.00
R02649[c]             M    	0.00000000	     1000.00     1000.00    -1000.00    -1000.00
R10931[c]             M    	0.69315953	     1000.00     1000.00    -1000.00    -1000.00
R02283[c]             M    	0.00000000	     1000.00     1000.00    -1000.00    -1000.00
R10932[c]             M    	0.69315953	     1000.00     1000.00    -1000.00    -1000.00
R10933[c]             M    	0.69315953	     1000.00     1000.00    -1000.00    -1000.00
R00669[c]             M    	0.00000000	     1000.00     1000.00    -1000.00    -1000.00
R01086[c]             M    	0.00000000	     1000.00     1000.00    -1000.00    -1000.00
R00774[c]             M    	-0.17328988	     1000.00     1000.00    -1000.00    -1000.00
R00005[c]             M    	-0.17328988	     1000.00     1000.00    -1000.00    -1000.00
R00271[c]             M    	-1.38631906	     1000.00     1000.00    -1000.00    -1000.00
R09779[c]             M    	-1.38631906	     1000.00     1000.00    -1000.00    -1000.00
R00480[c]             M    	-0.69315953	     1000.00     1000.00    -1000.00    -1000.00
R10147[c]             M    	1.73289883	     1000.00     1000.00    -1000.00    -1000.00
R04198[c]             M    	-1.73289883	     1000.00     1000.00    -1000.00    -1000.00
R04364[c]             M    	0.00000000	     1000.00     1000.00    -1000.00    -1000.00
R00451[c]             M    	1.73289883	     1000.00     1000.00    -1000.00    -1000.00
R03898[c]             M    	-2.98058599	     1000.00     1000.00    -1000.00    -1000.00
R00226[c]             M    	-0.69315953	     1000.00     1000.00    -1000.00    -1000.00
R02199[c]             M    	-0.34657977	     1000.00     1000.00    -1000.00    -1000.00
R01213[c]             M    	-0.34657977	     1000.00     1000.00    -1000.00    -1000.00
R04426[c]             M    	0.34657977	     1000.00     1000.00    -1000.00    -1000.00
R01652[c]             M    	-0.34657977	     1000.00     1000.00    -1000.00    -1000.00
R00945[c]             M    	-3.56977159	     1000.00     1000.00    -1000.00    -1000.00
R04125[c]             M    	-3.22319182	     1000.00     1000.00    -1000.00    -1000.00
R00751[c]             M    	-6.44638365	     1000.00     1000.00    -1000.00    -1000.00
R04173[c]             M    	-4.60951089	     1000.00     1000.00    -1000.00    -1000.00
R01388[c]             M    	0.00000000	     1000.00     1000.00    -1000.00    -1000.00
R00588[c]             M    	0.00000000	     1000.00     1000.00    -1000.00    -1000.00
R02291[c]             M    	0.69315953	     1000.00     1000.00    -1000.00    -1000.00
R01773[c]             M    	2.42605836	     1000.00     1000.00    -1000.00    -1000.00
R01466[c]             M    	-2.77263813	     1000.00     1000.00    -1000.00    -1000.00
R00258[c]             M    	-0.34657977	     1000.00     1000.00    -1000.00    -1000.00
R02021[c]             M    	0.00000000	     1000.00     1000.00    -1000.00    -1000.00
R00858[c]             M    	-0.69315953	     1000.00     1000.00    -1000.00    -1000.00
R00586[c]             M    	0.00000000	     1000.00     1000.00    -1000.00    -1000.00
R09497[c]             M    	14.09771886	     1000.00     1000.00    -1000.00    -1000.00
R00792[c]             M    	0.00000000	     1000.00     1000.00    -1000.00    -1000.00
R00791[c]             M    	5.08664494	     1000.00     1000.00    -1000.00    -1000.00
R00294[c]             M    	-53.29267783	     1000.00     1000.00    -1000.00    -1000.00
R05186[c]             M    	0.00000000	     1000.00     1000.00    -1000.00    -1000.00
R00114[c]             M    	5.02540661	     1000.00     1000.00    -1000.00    -1000.00
R00021[c]             M    	38.44377367	     1000.00     1000.00    -1000.00    -1000.00
R04640[c]             M    	0.00000000	     1000.00     1000.00    -1000.00    -1000.00
R04558[c]             M    	0.00000000	     1000.00     1000.00    -1000.00    -1000.00
R03012[c]             M    	0.00000000	     1000.00     1000.00    -1000.00    -1000.00
R00941[c]             M    	0.00000000	     1000.00     1000.00    -1000.00    -1000.00
R01127[c]             M    	0.00000000	     1000.00     1000.00    -1000.00    -1000.00
R01130[c]             M    	0.00000000	     1000.00     1000.00    -1000.00    -1000.00
R03314[c]             M    	51.19790906	     1000.00     1000.00    -1000.00    -1000.00
R01248[c]             M    	-51.19790906	     1000.00     1000.00    -1000.00    -1000.00
R00671[c]             M    	-50.85132930	     1000.00     1000.00    -1000.00    -1000.00
R00367[c]             M    	0.00000000	     1000.00     1000.00    -1000.00    -1000.00
R00946[c]             M    	0.34657977	     1000.00     1000.00    -1000.00    -1000.00
R00385[c]             M    	0.00000000	     1000.00     1000.00    -1000.00    -1000.00
R01217[c]             M    	0.34657977	     1000.00     1000.00    -1000.00    -1000.00
R01776[c]             M    	0.34657977	     1000.00     1000.00    -1000.00    -1000.00
R03217[c]             M    	0.34657977	     1000.00     1000.00    -1000.00    -1000.00
R03232[c]             M    	0.00000000	     1000.00     1000.00    -1000.00    -1000.00
R02568[c]             M    	-74.89910000	     1000.00     1000.00    -1000.00    -1000.00
R01830[c]             M    	0.80868612	     1000.00     1000.00    -1000.00    -1000.00
R01529[c]             M    	-0.57763294	     1000.00     1000.00    -1000.00    -1000.00
R01714[c]             M    	1.03973930	     1000.00     1000.00    -1000.00    -1000.00
R01731[c]             M    	0.00000000	     1000.00     1000.00    -1000.00    -1000.00
R03508[c]             M    	0.34657977	     1000.00     1000.00    -1000.00    -1000.00
R00150[c]             M    	0.17328988	     1000.00     1000.00    -1000.00    -1000.00
R10930[c]             M    	0.69315953	     1000.00     1000.00    -1000.00    -1000.00
R01954[c]             M    	0.00000000	     1000.00     1000.00    -1000.00    -1000.00
R03098[c]             M    	0.00000000	     1000.00     1000.00    -1000.00    -1000.00
R09775[c]             M    	-1.38631906	     1000.00     1000.00    -1000.00    -1000.00
R09776[c]             M    	-1.38631906	     1000.00     1000.00    -1000.00    -1000.00
R00715[c]             M    	0.00000000	     1000.00     1000.00    -1000.00    -1000.00
R04365[c]             M    	0.00000000	     1000.00     1000.00    -1000.00    -1000.00
R03896[c]             M    	-2.98058599	     1000.00     1000.00    -1000.00    -1000.00
R00994[c]             M    	2.98058599	     1000.00     1000.00    -1000.00    -1000.00
R00996[c]             M    	3.32716575	     1000.00     1000.00    -1000.00    -1000.00
R08648[c]             M    	0.34657977	     1000.00     1000.00    -1000.00    -1000.00
R04441[c]             M    	0.69315953	     1000.00     1000.00    -1000.00    -1000.00
R01214[c]             M    	-0.34657977	     1000.00     1000.00    -1000.00    -1000.00
R04001[c]             M    	-0.34657977	     1000.00     1000.00    -1000.00    -1000.00
R01071[c]             M    	0.00000000	     1000.00     1000.00    -1000.00    -1000.00
R01135[c]             M    	0.00000000	     1000.00     1000.00    -1000.00    -1000.00
R00667[c]             M    	51.19790906	     1000.00     1000.00    -1000.00    -1000.00
R01565[c]             M    	0.00000000	     1000.00     1000.00    -1000.00    -1000.00
R04405[c]             M    	0.00000000	     1000.00     1000.00    -1000.00    -1000.00
R02026[c]             M    	0.00000000	     1000.00     1000.00    -1000.00    -1000.00
R00530[c]             M    	0.00000000	     1000.00     1000.00    -1000.00    -1000.00
R05712[c]             M    	-9.01107392	     1000.00     1000.00    -1000.00    -1000.00
R07613[c]             M    	-1.73289883	     1000.00     1000.00    -1000.00    -1000.00
R00259[c]             M    	0.00000000	     1000.00     1000.00    -1000.00    -1000.00
R02492[c]             M    	53.29267783	     1000.00     1000.00    -1000.00    -1000.00
R03260[c]             M    	-0.34657977	     1000.00     1000.00    -1000.00    -1000.00
R11487[c]             M    	25.56629655	     1000.00     1000.00    -1000.00    -1000.00
R00359[c]             M    	0.00000000	     1000.00     1000.00    -1000.00    -1000.00
R00256[c]             M    	43.12260051	     1000.00     1000.00    -1000.00    -1000.00
R01514[c]             M    	4.60951089	     1000.00     1000.00    -1000.00    -1000.00
R01513[c]             M    	4.60951089	     1000.00     1000.00    -1000.00    -1000.00
R00891[c]             M    	0.34657977	     1000.00     1000.00    -1000.00    -1000.00
R00589[c]             M    	0.00000000	     1000.00     1000.00    -1000.00    -1000.00
R01056[c]             M    	-0.57763294	     1000.00     1000.00    -1000.00    -1000.00
R01827[c]             M    	0.23105318	     1000.00     1000.00    -1000.00    -1000.00
R08569[c]             M    	0.00000000	     1000.00     1000.00    -1000.00    -1000.00
R00985[c]             M    	0.34657977	     1000.00     1000.00    -1000.00    -1000.00
R10929[c]             M    	0.69315953	     1000.00     1000.00    -1000.00    -1000.00
R07245[c]             M    	0.00000000	     1000.00     1000.00    -1000.00    -1000.00
R00552[c]             M    	-0.17328988	     1000.00     1000.00    -1000.00    -1000.00
R01934[c]             M    	-1.38631906	     1000.00     1000.00    -1000.00    -1000.00
R02734[c]             M    	0.00000000	     1000.00     1000.00    -1000.00    -1000.00
R05069[c]             M    	0.34657977	     1000.00     1000.00    -1000.00    -1000.00
R05070[c]             M    	0.34657977	     1000.00     1000.00    -1000.00    -1000.00
R01771[c]             M    	-2.77263813	     1000.00     1000.00    -1000.00    -1000.00
R00483[c]             M    	0.34657977	     1000.00     1000.00    -1000.00    -1000.00
R08553[c]             M    	0.00000000	     1000.00     1000.00    -1000.00    -1000.00
R00528[c]             M    	-26.25945608	     1000.00     1000.00    -1000.00    -1000.00
R05185[c]             M    	0.00000000	     1000.00     1000.00    -1000.00    -1000.00
R04037[c]             M    	0.00000000	     1000.00     1000.00    -1000.00    -1000.00
R03457[c]             M    	0.00000000	     1000.00     1000.00    -1000.00    -1000.00
R01163[c]             M    	0.00000000	     1000.00     1000.00    -1000.00    -1000.00
R01083[c]             M    	0.00000000	     1000.00     1000.00    -1000.00    -1000.00
R01230[c]             M    	0.00000000	     1000.00     1000.00    -1000.00    -1000.00
R02821[c]             M    	0.00000000	     1000.00     1000.00    -1000.00    -1000.00
R10049[c]             M    	0.00000000	     1000.00     1000.00    -1000.00    -1000.00
R07399[c]             M    	-2.98058599	     1000.00     1000.00    -1000.00    -1000.00
R03425[c]             M    	-3.22319182	     1000.00     1000.00    -1000.00    -1000.00
R03815[c]             M    	-3.22319182	     1000.00     1000.00    -1000.00    -1000.00
R01777[c]             M    	0.00000000	     1000.00     1000.00    -1000.00    -1000.00
R12084[c]             M    	0.00000000	     1000.00     1000.00    -1000.00    -1000.00
R00392[c]             M    	0.00000000	     1000.00     1000.00    -1000.00    -1000.00
R00694[c]             M    	0.00000000	     1000.00     1000.00    -1000.00    -1000.00
R07276[c]             M    	-0.34657977	     1000.00     1000.00    -1000.00    -1000.00
R00357[c]             M    	0.00000000	     1000.00     1000.00    -1000.00    -1000.00
R06837[c]             DB-> 		0.00000000	     1000.00     1000.00    -1000.00    -1000.00
R02340[c]             DB-> 		0.34657977	     1000.00     1000.00    -1000.00    -1000.00
R01398[c]             DB-> 		0.17328988	     1000.00     1000.00    -1000.00    -1000.00
R03444[c]             DB<- 		-1.38631906	     1000.00     1000.00    -1000.00    -1000.00
R04475[c]             DB<- 		0.00000000	     1000.00     1000.00    -1000.00    -1000.00
R04440[c]             DB<- 		-0.69315953	     1000.00     1000.00    -1000.00    -1000.00
R01090[c]             DB<- 		-0.34657977	     1000.00     1000.00    -1000.00    -1000.00
R00529[c]             DB-> 		0.00000000	     1000.00     1000.00    -1000.00    -1000.00
R01288[c]             DB-> 		0.34657977	     1000.00     1000.00    -1000.00    -1000.00
R03084[c]             DB-> 		1.03973930	     1000.00     1000.00    -1000.00    -1000.00
R02413[c]             DB<- 		-1.03973930	     1000.00     1000.00    -1000.00    -1000.00
R09778[c]             DB<- 		-1.38631906	     1000.00     1000.00    -1000.00    -1000.00
R05071[c]             DB-> 		0.69315953	     1000.00     1000.00    -1000.00    -1000.00
R05068[c]             DB<- 		-0.34657977	     1000.00     1000.00    -1000.00    -1000.00
R03968[c]             DB-> 		0.34657977	     1000.00     1000.00    -1000.00    -1000.00
R04371[c]             DB-> 		1.38631906	     1000.00     1000.00    -1000.00    -1000.00
R09777[c]             DB<- 		-1.38631906	     1000.00     1000.00    -1000.00    -1000.00
R02735[c]             DB-> 		1.73289883	     1000.00     1000.00    -1000.00    -1000.00
R01939[c]             DB-> 		1.38631906	     1000.00     1000.00    -1000.00    -1000.00
R00551[c]             DB<- 		-0.17328988	     1000.00     1000.00    -1000.00    -1000.00
R00582[c]             DB<->		4.60951089	     1000.00     1000.00    -1000.00    -1000.00
CP1: Model status:         1.00 solver status:         1.00 (iterations         1.00)
CP2: Model status:         1.00 solver status:         1.00 (iterations         1.00)
CP3: Model status:         1.00 solver status:         1.00 (iterations         1.00)
FBA: Model status:         1.00 solver status:         1.00
Number omegas:         1.00
new model biomass rate: 3.46579766
solve time: 0.71599956


************************           CONNECTING PROBLEMS SOLUTION 25          ************************

OUTER OBJECTIVE VALUE:       212.00
INNER OBJECTIVE VALUE 1:        21.00
INNER OBJECTIVE VALUE 2:         1.00

RXN TO ADD           DIRECTION   DELTA       RHO         OMEGA        ZETA  SOLVED RATE
------------------------------------------------------------------------------------------
R06837[c]            ->          1.00        0.00        0.00        1.00	0.00900000
R02415[c]            XX          0.00        0.00        0.00        0.00	0.00000000
R02340[c]            ->          1.00        0.00        0.00        1.00	0.01000000
R01398[c]            ->          1.00        0.00        0.00        1.00	0.00500000
R03444[c]            <-          0.00        1.00        0.00        1.00	-0.04000000
R02733[c]            XX          0.00        0.00        0.00        0.00	0.00000000
R04475[c]            <-          0.00        1.00        0.00        1.00	-0.00100000
R04440[c]            <-          0.00        1.00        0.00        1.00	-0.02000000
R01090[c]            <-          0.00        1.00        0.00        1.00	-0.01000000
R00529[c]            XX          0.00        0.00        0.00        0.00	0.00000000
R00861[c]            XX          0.00        0.00        0.00        0.00	0.00000000
R01288[c]            ->          1.00        0.00        0.00        1.00	0.01000000
R04560[c]            XX          0.00        0.00        0.00        0.00	0.00000000
R00330[c]            XX          0.00        0.00        0.00        0.00	0.00000000
R00650[c]            XX          0.00        0.00        0.00        0.00	0.00000000
R03084[c]            ->          1.00        0.00        0.00        1.00	0.03000000
R02413[c]            <-          0.00        1.00        0.00        1.00	-0.03000000
R00355[c]            XX          0.00        0.00        0.00        0.00	0.00000000
R03443[c]            XX          0.00        0.00        0.00        0.00	0.00000000
R04390[c]            XX          0.00        0.00        0.00        0.00	0.00000000
R02315[c]            XX          0.00        0.00        0.00        0.00	0.00000000
R09778[c]            <-          0.00        1.00        0.00        1.00	-0.04000000
R05071[c]            <->         1.00        1.00        1.00        1.00	0.02000000
R05068[c]            <-          0.00        1.00        0.00        1.00	-0.01000000
R03968[c]            ->          1.00        0.00        0.00        1.00	0.01000000
R00509[c]            XX          0.00        0.00        0.00        0.00	0.00000000
R04035[c]            XX          0.00        0.00        0.00        0.00	0.00000000
R03243[c]            XX          0.00        0.00        0.00        0.00	0.00000000
R03013[c]            XX          0.00        0.00        0.00        0.00	0.00000000
R00491[c]            XX          0.00        0.00        0.00        0.00	0.00000000
R00221[c]            XX          0.00        0.00        0.00        0.00	0.00000000
R04371[c]            ->          1.00        0.00        0.00        1.00	0.04000000
R09777[c]            <-          0.00        1.00        0.00        1.00	-0.04000000
R02735[c]            ->          1.00        0.00        0.00        1.00	0.05000000
R00332[c]            XX          0.00        0.00        0.00        0.00	0.00000000
R01939[c]            ->          1.00        0.00        0.00        1.00	0.04000000
R00551[c]            <-          0.00        1.00        0.00        1.00	-0.00500000
R00253[c]            XX          0.00        0.00        0.00        0.00	0.00000000
R00582[c]            <-          0.00        1.00        0.00        1.00	-0.31761222
R01215[c]            XX          0.00        0.00        0.00        0.00	0.00000000
R01373[c]            XX          0.00        0.00        0.00        0.00	0.00000000
R00859[c]            XX          0.00        0.00        0.00        0.00	0.00000000
R07358[c]            XX          0.00        0.00        0.00        0.00	0.00000000
R00897[c]            ->          1.00        0.00        0.00        1.00	0.00100000
Total reactions to be added:        21.00 (should be:        21.00)

MODEL RXN            DIRECTION  THETA        LAMBDA     SOLVED RATE
--------------------------------------------------------------------
R001ex               <-          1.00        0.00		-3.01534662
R002ex               <-          1.00        0.00		-2.91018327
R003ex               <-          1.00        0.00		-10.00000000
R004ex               ->          0.00        1.00		0.00900000
R005ex               ->          0.00        1.00		11.80847544
R006ex               ->          0.00        1.00		10.45663879
R007ex               <-          1.00        0.00		-0.26000000
R008ex               <-          1.00        0.00		-0.02000000
R007t                ->          0.00        1.00		3.01534662
R008t                ->          0.00        1.00		2.91018327
R009t                ->          0.00        1.00		11.80847544
R010t                ->          0.00        1.00		10.45663879
R011t                ->          0.00        1.00		10.00000000
R012t                <-          1.00        0.00		-0.00900000
R013t                ->          0.00        1.00		0.26000000
R014t                ->          0.00        1.00		0.02000000
R00801[c]            ->          0.00        1.00		3.01534662
R08639[c]            <-          1.00        0.00		-2.71961222
R012[c]              ->          0.00        1.00		0.10000000
R013[c]              ->          0.00        1.00		0.10000000
R04779[c]            ->          0.00        1.00		2.70294555
R01070[c]            ->          0.00        1.00		2.70294555
R01015[c]            <-          1.00        0.00		-5.61729217
R01061[c]            ->          0.00        1.00		8.30690439
R00658[c]            ->          0.00        1.00		11.53986322
R00200[c]            <-          1.00        0.00		-11.47986322
R00014[c]            ->          0.00        1.00		10.56563879
R00755[c]            ->          0.00        1.00		10.56563879
R00754[c]            ->          0.00        1.00		10.45663879
R00710[c]            ->          0.00        1.00		0.82422444
R09532[c]            ->          0.00        1.00		8.30690439
R00760[c]            ->          0.00        1.00		0.00100000
R00771[c]            <-          1.00        0.00		-0.00100000
R02740[c]            ->          0.00        1.00		2.71961222
R01662[c]            ->          0.00        1.00		8.30690439
R00959[c]            ->          0.00        1.00		2.71961222
R00303[c]            <-          1.00        0.00		-2.71861222
R01519[c]            ->          0.00        1.00		0.00100000
R00004[c]            ->          0.00        1.00		0.85622444
R00122[c]            ->          0.00        1.00		0.84722444
R01624[c]            ->          0.00        1.00		0.00600000
R00233[c]            <-          1.00        0.00		-0.03300000
R01626[c]            ->          0.00        1.00		0.03300000
R04355[c]            ->          0.00        1.00		0.00600000
R04533[c]            <-          1.00        0.00		-0.00600000
R04428[c]            ->          0.00        1.00		0.00600000
R04430[c]            <-          1.00        0.00		-0.00600000
R04952[c]            ->          0.00        1.00		0.00600000
R04953[c]            <-          1.00        0.00		-0.00600000
R04954[c]            ->          0.00        1.00		0.00600000
R04956[c]            <-          1.00        0.00		-0.00600000
R04957[c]            ->          0.00        1.00		0.00600000
R04536[c]            <-          1.00        0.00		-0.00600000
R04537[c]            ->          0.00        1.00		0.00600000
R04959[c]            <-          1.00        0.00		-0.00600000
R04960[c]            ->          0.00        1.00		0.00500000
R04534[c]            <-          1.00        0.00		-0.00500000
R04535[c]            ->          0.00        1.00		0.00500000
R04962[c]            <-          1.00        0.00		-0.00500000
R08158[c]            ->          0.00        1.00		0.00100000
R04964[c]            <-          1.00        0.00		-0.00400000
R04965[c]            ->          0.00        1.00		0.00400000
R04725[c]            <-          1.00        0.00		-0.00400000
R04014[c]            ->          0.00        1.00		0.00100000
R04726[c]            ->          0.00        1.00		0.00300000
R04566[c]            <-          1.00        0.00		-0.00300000
R04568[c]            ->          0.00        1.00		0.00300000
R08159[c]            ->          0.00        1.00		0.00100000
R04968[c]            ->          0.00        1.00		0.00200000
R04543[c]            <-          1.00        0.00		-0.00200000
R04544[c]            ->          0.00        1.00		0.00200000
R01706[c]            ->          0.00        1.00		0.00100000
R07762[c]            ->          0.00        1.00		0.00100000
R07763[c]            ->          0.00        1.00		0.00100000
R07765[c]            ->          0.00        1.00		0.00100000
R01538[c]            ->          0.00        1.00		0.00100000
R08570[c]            ->          0.00        1.00		0.00100000
R08571[c]            ->          0.00        1.00		2.91534662
R08572[c]            ->          0.00        1.00		3.23295884
R00235[c]            ->          0.00        1.00		0.83622444
R00305[c]            ->          0.00        1.00		0.00100000
R08157[c]            ->          0.00        1.00		0.00100000
R04963[c]            ->          0.00        1.00		0.00400000
R04967[c]            <-          1.00        0.00		-0.00300000
R07764[c]            ->          0.00        1.00		0.00100000
R04970[c]            <-          1.00        0.00		-0.00200000
R08163[c]            ->          0.00        1.00		0.00100000
biomass              ->          0.00        1.00		0.10000000
biomass_si           ->          0.00        1.00		0.10000000
ATPM                 ->          0.00        1.00		2.00000000
R00866[c]            ->          0.00        1.00		2.91434662
R01641[c]            <-          1.00        0.00		-0.00666667
R01621[c]            XX          0.00        0.00		0.00000000
R01049[c]            ->          0.00        1.00		0.00100000
R01057[c]            <-          1.00        0.00		-0.00900000
R06836[c]            ->          0.00        1.00		0.00900000
R01826[c]            ->          0.00        1.00		0.03000000
R03083[c]            ->          0.00        1.00		0.03000000
R10050[c]            XX          0.00        0.00		0.00000000
R02412[c]            ->          0.00        1.00		0.03000000
R03460[c]            ->          0.00        1.00		0.03000000
R01715[c]            ->          0.00        1.00		0.02000000
R01073[c]            <-          1.00        0.00		-0.01000000
R03509[c]            ->          0.00        1.00		0.01000000
R00674[c]            ->          0.00        1.00		0.01000000
R00691[c]            ->          0.00        1.00		0.01000000
R00734[c]            <-          1.00        0.00		-0.01000000
R01728[c]            ->          0.00        1.00		0.01000000
R00009[c]            XX          0.00        0.00		0.00000000
R02649[c]            XX          0.00        0.00		0.00000000
R10931[c]            ->          0.00        1.00		0.02000000
R02283[c]            XX          0.00        0.00		0.00000000
R10932[c]            ->          0.00        1.00		0.02000000
R10933[c]            ->          0.00        1.00		0.02000000
R00669[c]            XX          0.00        0.00		0.00000000
R01086[c]            XX          0.00        0.00		0.00000000
R00774[c]            <-          1.00        0.00		-0.00500000
R00005[c]            <-          1.00        0.00		-0.00500000
R00271[c]            <-          1.00        0.00		-0.04000000
R09779[c]            <-          1.00        0.00		-0.04000000
R00480[c]            <-          1.00        0.00		-0.02000000
R10147[c]            ->          0.00        1.00		0.05000000
R04198[c]            <-          1.00        0.00		-0.05000000
R04364[c]            XX          0.00        0.00		0.00000000
R00451[c]            ->          0.00        1.00		0.05000000
R03898[c]            ->          0.00        1.00		0.81522444
R00226[c]            <-          1.00        0.00		-0.02000000
R02199[c]            <-          1.00        0.00		-0.01000000
R01213[c]            <-          1.00        0.00		-0.01000000
R04426[c]            ->          0.00        1.00		0.01000000
R01652[c]            <-          1.00        0.00		-0.01000000
R00945[c]            ->          0.00        1.00		0.34761222
R04125[c]            ->          0.00        1.00		0.35761222
R00751[c]            ->          0.00        1.00		0.71522444
R04173[c]            ->          0.00        1.00		0.31761222
R01388[c]            XX          0.00        0.00		0.00000000
R00588[c]            XX          0.00        0.00		0.00000000
R02291[c]            ->          0.00        1.00		0.02000000
R01773[c]            ->          0.00        1.00		0.07000000
R01466[c]            <-          1.00        0.00		-0.08000000
R00258[c]            <-          1.00        0.00		-0.01000000
R02021[c]            XX          0.00        0.00		0.00000000
R00858[c]            <-          1.00        0.00		-0.02000000
R00586[c]            ->          0.00        1.00		0.00100000
R09497[c]            ->          0.00        1.00		5.26250000
R00792[c]            XX          0.00        0.00		0.00000000
R00791[c]            ->          0.00        1.00		5.00250000
R00294[c]            <-          1.00        0.00		-6.06150000
R05186[c]            XX          0.00        0.00		0.00000000
R00114[c]            ->          0.00        1.00		0.14500000
R00021[c]            <-          1.00        0.00		-6.45017331
R04640[c]            XX          0.00        0.00		0.00000000
R04558[c]            XX          0.00        0.00		0.00000000
R03012[c]            XX          0.00        0.00		0.00000000
R00941[c]            XX          0.00        0.00		0.00000000
R01127[c]            XX          0.00        0.00		0.00000000
R01130[c]            XX          0.00        0.00		0.00000000
R03314[c]            <-          1.00        0.00		-6.53278553
R01248[c]            ->          0.00        1.00		6.53278553
R00671[c]            ->          0.00        1.00		6.54278553
R00367[c]            XX          0.00        0.00		0.00000000
R00946[c]            ->          0.00        1.00		0.01000000
R00385[c]            XX          0.00        0.00		0.00000000
R01217[c]            ->          0.00        1.00		0.01000000
R01776[c]            ->          0.00        1.00		0.01100000
R03217[c]            ->          0.00        1.00		0.01100000
R03232[c]            XX          0.00        0.00		0.00000000
R02568[c]            ->          0.00        1.00		2.91434662
R01830[c]            ->          0.00        1.00		0.02333333
R01529[c]            <-          1.00        0.00		-0.01666667
R01714[c]            ->          0.00        1.00		0.03000000
R01731[c]            XX          0.00        0.00		0.00000000
R03508[c]            ->          0.00        1.00		0.01000000
R00150[c]            ->          0.00        1.00		0.00500000
R10930[c]            ->          0.00        1.00		0.02000000
R01954[c]            XX          0.00        0.00		0.00000000
R03098[c]            XX          0.00        0.00		0.00000000
R09775[c]            <-          1.00        0.00		-0.04000000
R09776[c]            <-          1.00        0.00		-0.04000000
R00715[c]            XX          0.00        0.00		0.00000000
R04365[c]            ->          0.00        1.00		0.00100000
R03896[c]            ->          0.00        1.00		0.81522444
R00994[c]            <-          1.00        0.00		-0.81522444
R00996[c]            <-          1.00        0.00		-0.80522444
R08648[c]            ->          0.00        1.00		0.01000000
R04441[c]            ->          0.00        1.00		0.02000000
R01214[c]            <-          1.00        0.00		-0.01000000
R04001[c]            <-          1.00        0.00		-0.01000000
R01071[c]            XX          0.00        0.00		0.00000000
R01135[c]            XX          0.00        0.00		0.00000000
R00667[c]            <-          1.00        0.00		-6.53278553
R01565[c]            XX          0.00        0.00		0.00000000
R04405[c]            XX          0.00        0.00		0.00000000
R02026[c]            XX          0.00        0.00		0.00000000
R00530[c]            XX          0.00        0.00		0.00000000
R05712[c]            <-          1.00        0.00		-0.26000000
R07613[c]            <-          1.00        0.00		-0.04900000
R00259[c]            XX          0.00        0.00		0.00000000
R02492[c]            ->          0.00        1.00		6.06150000
R03260[c]            <-          1.00        0.00		-0.01100000
R11487[c]            ->          0.00        1.00		5.26150000
R00359[c]            XX          0.00        0.00		0.00000000
R00256[c]            <-          1.00        0.00		-6.31517331
R01514[c]            <-          1.00        0.00		-0.31761222
R01513[c]            <-          1.00        0.00		-0.31761222
R00891[c]            ->          0.00        1.00		0.00900000
R00589[c]            XX          0.00        0.00		0.00000000
R01056[c]            <-          1.00        0.00		-0.01666667
R01827[c]            ->          0.00        1.00		0.00666667
R08569[c]            XX          0.00        0.00		0.00000000
R00985[c]            ->          0.00        1.00		0.01000000
R10929[c]            ->          0.00        1.00		0.02000000
R07245[c]            XX          0.00        0.00		0.00000000
R00552[c]            <-          1.00        0.00		-0.00500000
R01934[c]            <-          1.00        0.00		-0.04000000
R02734[c]            ->          0.00        1.00		0.00100000
R05069[c]            ->          0.00        1.00		0.01000000
R05070[c]            ->          0.00        1.00		0.01000000
R01771[c]            <-          1.00        0.00		-0.08000000
R00483[c]            ->          0.00        1.00		0.01000000
R08553[c]            XX          0.00        0.00		0.00000000
R00528[c]            <-          1.00        0.00		-5.28150000
R05185[c]            XX          0.00        0.00		0.00000000
R04037[c]            XX          0.00        0.00		0.00000000
R03457[c]            XX          0.00        0.00		0.00000000
R01163[c]            XX          0.00        0.00		0.00000000
R01083[c]            XX          0.00        0.00		0.00000000
R01230[c]            XX          0.00        0.00		0.00000000
R02821[c]            XX          0.00        0.00		0.00000000
R10049[c]            XX          0.00        0.00		0.00000000
R07399[c]            ->          0.00        1.00		0.81522444
R03425[c]            ->          0.00        1.00		0.35761222
R03815[c]            ->          0.00        1.00		0.35761222
R01777[c]            <-          1.00        0.00		-0.00100000
R12084[c]            XX          0.00        0.00		0.00000000
R00392[c]            XX          0.00        0.00		0.00000000
R00694[c]            XX          0.00        0.00		0.00000000
R07276[c]            <-          1.00        0.00		-0.01000000
R00357[c]            XX          0.00        0.00		0.00000000


METABOLITES NEWLY PRODUCABLE THROUGH OPTFILL
--------------------------------------------
C00620[c]
C01151[c]
C00493[c]
C03506[c]
C00463[c]
C00118[c]
C00169[c]
C00077[c]
C00009[c]
C00327[c]
C01251[c]
C00001[c]
C00033[c]
C00666[c]
C04421[c]
C00026[c]
C04462[c]
C00025[c]
C04272[c]
C00006[c]
C00005[c]
C00080[c]
C00123[c]
C00233[c]
C00002[c]
C00059[c]
C00013[c]
C00283[c]
C00094[c]
C01118[c]
C00155[c]
C00042[c]
C00101[c]
C00008[c]
C00073[c]
C00944[c]
C00049[c]
C19889[c]
C06010[c]
C06007[c]
C14463[c]
C02504[c]
C02631[c]
C00022[c]
C00014[c]
C05662[c]
C19887[c]
C00680[c]
C00956[c]
C00322[c]
C00062[c]
C00086[c]
C00064[c]
C01005[c]
C00065[c]
C00183[c]
C00141[c]
C00041[c]
C00254[c]
C00011[c]
C00139[c]
C00138[c]
C00004[c]
C15602[c]
C00003[c]
C15603[c]
C00979[c]
C00097[c]
C00089[e]
C00001[e]
C00080[e]
C00009[e]
C00011[e]
C00469[e]
C00244[e]
C00059[e]
C00089[c]
C00469[c]
C00244[c]
C00095[c]
C00031[c]
C00103[c]
C00092[c]
C00267[c]
C00221[c]
C05345[c]
C05378[c]
C00111[c]
C00236[c]
C00631[c]
C00074[c]
C00068[c]
C05125[c]
C00084[c]
C01159[c]
C00085[c]
C00668[c]
C00198[c]
C00257[c]
C00020[c]
C00024[c]
C00229[c]
C00010[c]
C03939[c]
C00083[c]
C01209[c]
C05744[c]
C04618[c]
C04246[c]
C05745[c]
C05746[c]
C05747[c]
C05748[c]
C05749[c]
C05750[c]
C04620[c]
C05751[c]
C05752[c]
C05753[c]
C04619[c]
C05754[c]
C05755[c]
C01571[c]
C05757[c]
C05756[c]
C05758[c]
C05223[c]
C02679[c]
C05759[c]
C04688[c]
C05760[c]
C05761[c]
C06424[c]
C05762[c]
C04633[c]
C05763[c]
C05764[c]
C00249[c]
C16219[c]
C16220[c]
C16221[c]
C04088[c]
C00204[c]
C00577[c]
C00258[c]
C06423[c]
C01530[c]
C00152[c]
C00037[c]
C00407[c]
C00047[c]
C00079[c]
C00148[c]
C00188[c]
C00078[c]
C00082[c]
biomass_wt
C01094[c]
C05382[c]
C00117[c]
C00231[c]
C00119[c]
C00279[c]
C04691[c]
C03175[c]
C01269[c]
C00251[c]
C04302[c]
C00108[c]
C01302[c]
C00826[c]
C01179[c]
C20949[c]
C20950[c]
C20951[c]
C19885[c]
C00288[c]
C01010[c]
C03082[c]
C00441[c]
C20258[c]
C03972[c]
C02226[c]
C06032[c]
C00671[c]
C04411[c]
C04236[c]
C00143[c]
C01242[c]
C02972[c]
C03232[c]
C00263[c]
C01102[c]
C00088[c]
C00533[c]
C00126[c]
C00887[c]
C00125[c]
C01165[c]
C03912[c]
C00440[c]
C01077[c]
C02291[c]
C00199[c]
C20948[c]
C19886[c]
C00091[c]
C02612[c]
C00109[c]
C06006[c]
C00197[c]
C02051[c]


METABOLITES THAT CAN NOW BE PRODUCED
Metabolite  Origin   x(i)
------------------------------------
C00620[c]            M         1.00
C01151[c]            M         1.00
C00493[c]            M         1.00
C03506[c]            M         1.00
C00463[c]            M         1.00
C00118[c]            M         1.00
C00169[c]            M         1.00
C00077[c]            M         1.00
C00009[c]            M         1.00
C00327[c]            M         1.00
C01251[c]            M         1.00
C00001[c]            M         1.00
C00033[c]            M         1.00
C00666[c]            M         1.00
C04421[c]            M         1.00
C00026[c]            M         1.00
C04462[c]            M         1.00
C00025[c]            M         1.00
C04272[c]            M         1.00
C00006[c]            M         1.00
C00005[c]            M         1.00
C00080[c]            M         1.00
C00123[c]            M         1.00
C00233[c]            M         1.00
C00002[c]            M         1.00
C00059[c]            M         1.00
C00013[c]            M         1.00
C00224[c]            M         0.00
C00283[c]            M         1.00
C00094[c]            M         1.00
C01118[c]            M         1.00
C00155[c]            M         1.00
C00042[c]            M         1.00
C00234[c]            M         0.00
C04677[c]            M         0.00
C00101[c]            M         1.00
C04734[c]            M         0.00
C00035[c]            M         0.00
C00008[c]            M         1.00
C00044[c]            M         0.00
C00019[c]            M         0.00
C00021[c]            M         0.00
C00073[c]            M         1.00
C00944[c]            M         1.00
C00049[c]            M         1.00
C00036[c]            M         0.00
C01250[c]            M         0.00
C04133[c]            M         0.00
C00449[c]            M         0.00
C19889[c]            M         1.00
C06010[c]            M         1.00
C06007[c]            M         1.00
C14463[c]            M         1.00
C02504[c]            M         1.00
C02631[c]            M         1.00
C00053[c]            M         0.00
C02739[c]            M         0.00
C02741[c]            M         0.00
C01267[c]            M         0.00
C00860[c]            M         0.00
C00402[c]            M         0.00
C00740[c]            M         0.00
C00022[c]            M         1.00
C00014[c]            M         1.00
C05662[c]            M         1.00
C19887[c]            M         1.00
C00680[c]            M         1.00
C00144[c]            M         0.00
C00956[c]            M         1.00
C00322[c]            M         1.00
C00062[c]            M         1.00
C00086[c]            M         1.00
C00064[c]            M         1.00
C01005[c]            M         1.00
C00065[c]            M         1.00
C00183[c]            M         1.00
C00141[c]            M         1.00
C00041[c]            M         1.00
C00254[c]            M         1.00
C00166[c]            M         0.00
C00011[c]            M         1.00
C00139[c]            M         1.00
C00138[c]            M         1.00
C00004[c]            M         1.00
C15602[c]            M         1.00
C00003[c]            M         1.00
C15603[c]            M         1.00
C00979[c]            M         1.00
C00097[c]            M         1.00
C00089[e]            M         1.00
C00001[e]            M         1.00
C00080[e]            M         1.00
C00009[e]            M         1.00
C00011[e]            M         1.00
C00469[e]            M         1.00
C00244[e]            M         1.00
C00059[e]            M         1.00
C00089[c]            M         1.00
C00469[c]            M         1.00
C00244[c]            M         1.00
C00095[c]            M         1.00
C00031[c]            M         1.00
C00103[c]            M         1.00
C00092[c]            M         1.00
C00267[c]            M         1.00
C00221[c]            M         1.00
C05345[c]            M         1.00
C05378[c]            M         1.00
C00111[c]            M         1.00
C00236[c]            M         1.00
C00631[c]            M         1.00
C00074[c]            M         1.00
C00068[c]            M         1.00
C05125[c]            M         1.00
C00084[c]            M         1.00
C01159[c]            M         1.00
C00085[c]            M         1.00
C00668[c]            M         1.00
C00198[c]            M         1.00
C00257[c]            M         1.00
C00020[c]            M         1.00
C00024[c]            M         1.00
C00229[c]            M         1.00
C00010[c]            M         1.00
C03939[c]            M         1.00
C00083[c]            M         1.00
C01209[c]            M         1.00
C05744[c]            M         1.00
C04618[c]            M         1.00
C04246[c]            M         1.00
C05745[c]            M         1.00
C05746[c]            M         1.00
C05747[c]            M         1.00
C05748[c]            M         1.00
C05749[c]            M         1.00
C05750[c]            M         1.00
C04620[c]            M         1.00
C05751[c]            M         1.00
C05752[c]            M         1.00
C05753[c]            M         1.00
C04619[c]            M         1.00
C05754[c]            M         1.00
C05755[c]            M         1.00
C01571[c]            M         1.00
C05757[c]            M         1.00
C05756[c]            M         1.00
C05758[c]            M         1.00
C05223[c]            M         1.00
C02679[c]            M         1.00
C05759[c]            M         1.00
C04688[c]            M         1.00
C05760[c]            M         1.00
C05761[c]            M         1.00
C06424[c]            M         1.00
C05762[c]            M         1.00
C04633[c]            M         1.00
C05763[c]            M         1.00
C05764[c]            M         1.00
C00249[c]            M         1.00
C16219[c]            M         1.00
C16220[c]            M         1.00
C16221[c]            M         1.00
C04088[c]            M         1.00
C00204[c]            M         1.00
C00577[c]            M         1.00
C00258[c]            M         1.00
C06423[c]            M         1.00
C01530[c]            M         1.00
C00152[c]            M         1.00
C00037[c]            M         1.00
C00407[c]            M         1.00
C00047[c]            M         1.00
C00079[c]            M         1.00
C00148[c]            M         1.00
C00188[c]            M         1.00
C00078[c]            M         1.00
C00082[c]            M         1.00
biomass_wt           M         1.00
C01094[c]            M         1.00
C05382[c]            M         1.00
C00117[c]            M         1.00
C00231[c]            M         1.00
C00227[c]            M         0.00
C00119[c]            M         1.00
C00279[c]            M         1.00
C04691[c]            M         1.00
C00546[c]            M         0.00
C16848[c]            M         0.00
C03175[c]            M         1.00
C01269[c]            M         1.00
C00251[c]            M         1.00
C04302[c]            M         1.00
C00108[c]            M         1.00
C01302[c]            M         1.00
C00826[c]            M         1.00
C01179[c]            M         1.00
C00027[c]            M         0.00
C00007[c]            M         0.00
C00624[c]            M         0.00
C20949[c]            M         1.00
C20950[c]            M         1.00
C00437[c]            M         0.00
C20951[c]            M         1.00
C19885[c]            M         1.00
C03406[c]            M         0.00
C00122[c]            M         0.00
C00288[c]            M         1.00
C01010[c]            M         1.00
C03082[c]            M         1.00
C00441[c]            M         1.00
C20258[c]            M         1.00
C03972[c]            M         1.00
C05539[c]            M         0.00
C02226[c]            M         1.00
C06032[c]            M         1.00
C00671[c]            M         1.00
C04411[c]            M         1.00
C04236[c]            M         1.00
C00143[c]            M         1.00
C01242[c]            M         1.00
C02972[c]            M         1.00
C03232[c]            M         1.00
C00168[c]            M         0.00
C00048[c]            M         0.00
C00263[c]            M         1.00
C01102[c]            M         1.00
C00342[c]            M         0.00
C00343[c]            M         0.00
C00054[c]            M         0.00
C00088[c]            M         1.00
C06259[c]            M         0.00
C06260[c]            M         0.00
C00533[c]            M         1.00
C00126[c]            M         1.00
C00887[c]            M         1.00
C00125[c]            M         1.00
C00697[c]            M         0.00
C02745[c]            M         0.00
C02869[c]            M         0.00
C00282[c]            M         0.00
C04896[c]            M         0.00
C04916[c]            M         0.00
C04666[c]            M         0.00
C01929[c]            M         0.00
C00130[c]            M         0.00
C00655[c]            M         0.00
C01165[c]            M         1.00
C03912[c]            M         1.00
C00213[c]            M         0.00
C00440[c]            M         1.00
C00040[c]            M         0.00
C00605[c]            M         0.00
C01077[c]            M         1.00
C02291[c]            M         1.00
C04261[c]            M         0.00
C00615[c]            M         0.00
C00199[c]            M         1.00
C20948[c]            M         1.00
C05560[c]            M         0.00
C19886[c]            M         1.00
C00091[c]            M         1.00
C02612[c]            M         1.00
C00109[c]            M         1.00
C06006[c]            M         1.00
C03794[c]            M         0.00
C01026[c]            M         0.00
C04253[c]            M         0.00
C04570[c]            M         0.00
C04489[c]            M         0.00
C04144[c]            M         0.00
C00320[c]            M         0.00
C00197[c]            M         1.00
C16850[c]            M         0.00
C15532[c]            M         0.00
C00016[c]            M         0.00
C01352[c]            M         0.00
C00135[c]            M         0.00
C00719[c]            M         0.00
C00354[c]            M         0.00
C02051[c]            M         1.00
C00620[c]            DB        1.00
C01151[c]            DB        1.00
C00493[c]            DB        1.00
C00113[c]            DB        0.00
C02637[c]            DB        0.00
C01359[c]            DB        0.00
C03506[c]            DB        1.00
C00463[c]            DB        1.00
C00118[c]            DB        1.00
C00169[c]            DB        1.00
C00077[c]            DB        1.00
C00009[c]            DB        1.00
C00327[c]            DB        1.00
C01251[c]            DB        1.00
C04002[c]            DB        0.00
C00001[c]            DB        1.00
C04390[c]            DB        0.00
C00033[c]            DB        1.00
C00666[c]            DB        1.00
C04421[c]            DB        1.00
C00026[c]            DB        1.00
C04462[c]            DB        1.00
C00025[c]            DB        1.00
C04272[c]            DB        1.00
C00006[c]            DB        1.00
C04181[c]            DB        0.00
C00005[c]            DB        1.00
C00080[c]            DB        1.00
C00123[c]            DB        1.00
C00233[c]            DB        1.00
C00002[c]            DB        1.00
C00059[c]            DB        1.00
C00013[c]            DB        1.00
C00224[c]            DB        0.00
C00283[c]            DB        1.00
C02582[c]            DB        0.00
C00028[c]            DB        0.00
C00094[c]            DB        1.00
C02315[c]            DB        0.00
C00030[c]            DB        0.00
C01118[c]            DB        1.00
C00155[c]            DB        1.00
C00042[c]            DB        1.00
C00234[c]            DB        0.00
C04677[c]            DB        0.00
C00101[c]            DB        1.00
C04734[c]            DB        0.00
C00035[c]            DB        0.00
C00008[c]            DB        1.00
C00044[c]            DB        0.00
C00019[c]            DB        0.00
C00021[c]            DB        0.00
C00073[c]            DB        1.00
C00944[c]            DB        1.00
C00049[c]            DB        1.00
C00036[c]            DB        0.00
C01250[c]            DB        0.00
C04133[c]            DB        0.00
C05535[c]            DB        0.00
C04076[c]            DB        0.00
C11482[c]            DB        0.00
C00449[c]            DB        0.00
C19888[c]            DB        0.00
C19889[c]            DB        1.00
C06010[c]            DB        1.00
C06007[c]            DB        1.00
C14463[c]            DB        1.00
C02504[c]            DB        1.00
C02631[c]            DB        1.00
C00053[c]            DB        0.00
C02739[c]            DB        0.00
C02741[c]            DB        0.00
C01100[c]            DB        0.00
C01267[c]            DB        0.00
C00860[c]            DB        0.00
C00402[c]            DB        0.00
C00740[c]            DB        0.00
C00022[c]            DB        1.00
C00014[c]            DB        1.00
C05662[c]            DB        1.00
C19887[c]            DB        1.00
C00680[c]            DB        1.00
C00144[c]            DB        0.00
C00956[c]            DB        1.00
C00322[c]            DB        1.00
C00062[c]            DB        1.00
C00086[c]            DB        1.00
C00064[c]            DB        1.00
C01005[c]            DB        1.00
C00065[c]            DB        1.00
C00183[c]            DB        1.00
C00141[c]            DB        1.00
C00041[c]            DB        1.00
C00254[c]            DB        1.00
C00166[c]            DB        0.00
C00011[c]            DB        1.00
C00139[c]            DB        1.00
C00138[c]            DB        1.00
C00004[c]            DB        1.00
C15602[c]            DB        1.00
C00003[c]            DB        1.00
C15603[c]            DB        1.00
C00979[c]            DB        1.00
C00097[c]            DB        1.00


FLUX RATES OF THE CURRENT SOLUTION (FBA, max growth)
Reaction    Origin   rate               UB          UB          LB          LB
--------------------------------------------------------------------------------
R001ex                M    	-10.00000000	        0.00        0.00      -10.00      -10.00
R002ex                M    	23.15890293	     1000.00     1000.00      -10.00      -10.00
R003ex                M    	1000.00000000	     1000.00     1000.00      -10.00      -10.00
R004ex                M    	0.00000000	     1000.00     1000.00      -10.00      -10.00
R005ex                M    	12.39962724	     1000.00     1000.00        0.00        0.00
R006ex                M    	0.00000000	     1000.00     1000.00        0.00        0.00
R007ex                M    	-8.07995760	        0.00        0.00      -10.00      -10.00
R008ex                M    	-0.62153520	        0.00        0.00      -10.00      -10.00
R007t                 M    	10.00000000	     1000.00     1000.00    -1000.00    -1000.00
R008t                 M    	-23.15890293	     1000.00     1000.00    -1000.00    -1000.00
R009t                 M    	12.39962724	     1000.00     1000.00    -1000.00    -1000.00
R010t                 M    	0.00000000	     1000.00     1000.00    -1000.00    -1000.00
R011t                 M    	-1000.00000000	     1000.00     1000.00    -1000.00    -1000.00
R012t                 M    	0.00000000	     1000.00     1000.00    -1000.00    -1000.00
R013t                 M    	8.07995760	     1000.00     1000.00    -1000.00    -1000.00
R014t                 M    	0.62153520	     1000.00     1000.00    -1000.00    -1000.00
R00801[c]             M    	10.00000000	     1000.00     1000.00    -1000.00    -1000.00
R08639[c]             M    	-35.54663399	     1000.00     1000.00    -1000.00    -1000.00
R012[c]               M    	3.10767600	     1000.00     1000.00    -1000.00    -1000.00
R013[c]               M    	3.10767600	     1000.00     1000.00    -1000.00    -1000.00
R04779[c]             M    	35.02868799	     1000.00     1000.00    -1000.00    -1000.00
R01070[c]             M    	35.02868799	     1000.00     1000.00    -1000.00    -1000.00
R01015[c]             M    	-41.92101199	     1000.00     1000.00    -1000.00    -1000.00
R01061[c]             M    	76.53534318	     1000.00     1000.00    -1000.00    -1000.00
R00658[c]             M    	48.69056621	     1000.00     1000.00    -1000.00    -1000.00
R00200[c]             M    	-46.82596061	     1000.00     1000.00    -1000.00    -1000.00
R00014[c]             M    	3.38736684	     1000.00     1000.00    -1000.00    -1000.00
R00755[c]             M    	3.38736684	     1000.00     1000.00    -1000.00    -1000.00
R00754[c]             M    	0.00000000	     1000.00     1000.00    -1000.00    -1000.00
R00710[c]             M    	5.87350764	     1000.00     1000.00    -1000.00    -1000.00
R09532[c]             M    	76.53534318	     1000.00     1000.00    -1000.00    -1000.00
R00760[c]             M    	0.00000000	     1000.00     1000.00        0.00        0.00
R00771[c]             M    	0.00000000	        0.00        0.00    -1000.00    -1000.00
R02740[c]             M    	35.54663399	     1000.00     1000.00        0.00        0.00
R01662[c]             M    	76.53534318	     1000.00     1000.00        0.00        0.00
R00959[c]             M    	35.54663399	     1000.00     1000.00        0.00        0.00
R00303[c]             M    	-35.54663399	        0.00        0.00    -1000.00    -1000.00
R01519[c]             M    	-34.73710097	     1000.00     1000.00    -1000.00    -1000.00
R00004[c]             M    	27.95281719	     1000.00     1000.00    -1000.00    -1000.00
R00122[c]             M    	27.95281719	     1000.00     1000.00    -1000.00    -1000.00
R01624[c]             M    	0.18646056	     1000.00     1000.00    -1000.00    -1000.00
R00233[c]             M    	-1.02553308	     1000.00     1000.00    -1000.00    -1000.00
R01626[c]             M    	1.02553308	     1000.00     1000.00    -1000.00    -1000.00
R04355[c]             M    	0.18646056	     1000.00     1000.00    -1000.00    -1000.00
R04533[c]             M    	-0.18646056	     1000.00     1000.00    -1000.00    -1000.00
R04428[c]             M    	0.18646056	     1000.00     1000.00    -1000.00    -1000.00
R04430[c]             M    	-0.18646056	     1000.00     1000.00    -1000.00    -1000.00
R04952[c]             M    	0.18646056	     1000.00     1000.00    -1000.00    -1000.00
R04953[c]             M    	-0.18646056	     1000.00     1000.00    -1000.00    -1000.00
R04954[c]             M    	0.18646056	     1000.00     1000.00    -1000.00    -1000.00
R04956[c]             M    	-0.18646056	     1000.00     1000.00    -1000.00    -1000.00
R04957[c]             M    	0.18646056	     1000.00     1000.00    -1000.00    -1000.00
R04536[c]             M    	-0.18646056	     1000.00     1000.00    -1000.00    -1000.00
R04537[c]             M    	0.18646056	     1000.00     1000.00    -1000.00    -1000.00
R04959[c]             M    	-0.18646056	     1000.00     1000.00    -1000.00    -1000.00
R04960[c]             M    	0.15538380	     1000.00     1000.00    -1000.00    -1000.00
R04534[c]             M    	-0.15538380	     1000.00     1000.00    -1000.00    -1000.00
R04535[c]             M    	0.15538380	     1000.00     1000.00    -1000.00    -1000.00
R04962[c]             M    	-0.15538380	     1000.00     1000.00    -1000.00    -1000.00
R08158[c]             M    	0.03107676	     1000.00     1000.00    -1000.00    -1000.00
R04964[c]             M    	-0.12430704	     1000.00     1000.00    -1000.00    -1000.00
R04965[c]             M    	0.12430704	     1000.00     1000.00    -1000.00    -1000.00
R04725[c]             M    	-0.12430704	     1000.00     1000.00    -1000.00    -1000.00
R04014[c]             M    	0.03107676	     1000.00     1000.00    -1000.00    -1000.00
R04726[c]             M    	0.09323028	     1000.00     1000.00    -1000.00    -1000.00
R04566[c]             M    	-0.09323028	     1000.00     1000.00    -1000.00    -1000.00
R04568[c]             M    	0.09323028	     1000.00     1000.00    -1000.00    -1000.00
R08159[c]             M    	0.03107676	     1000.00     1000.00    -1000.00    -1000.00
R04968[c]             M    	0.06215352	     1000.00     1000.00    -1000.00    -1000.00
R04543[c]             M    	-0.06215352	     1000.00     1000.00    -1000.00    -1000.00
R04544[c]             M    	0.06215352	     1000.00     1000.00    -1000.00    -1000.00
R01706[c]             M    	0.03107676	     1000.00     1000.00    -1000.00    -1000.00
R07762[c]             M    	0.03107676	     1000.00     1000.00    -1000.00    -1000.00
R07763[c]             M    	0.03107676	     1000.00     1000.00    -1000.00    -1000.00
R07765[c]             M    	0.03107676	     1000.00     1000.00    -1000.00    -1000.00
R01538[c]             M    	-34.73710097	     1000.00     1000.00    -1000.00    -1000.00
R08570[c]             M    	-34.73710097	     1000.00     1000.00    -1000.00    -1000.00
R08571[c]             M    	-27.84477697	     1000.00     1000.00    -1000.00    -1000.00
R08572[c]             M    	-27.84477697	     1000.00     1000.00    -1000.00    -1000.00
R00235[c]             M    	27.33128199	     1000.00     1000.00    -1000.00    -1000.00
R00305[c]             M    	-34.73710097	     1000.00     1000.00    -1000.00    -1000.00
R08157[c]             M    	0.03107676	     1000.00     1000.00    -1000.00    -1000.00
R04963[c]             M    	0.12430704	     1000.00     1000.00    -1000.00    -1000.00
R04967[c]             M    	-0.09323028	     1000.00     1000.00    -1000.00    -1000.00
R07764[c]             M    	0.03107676	     1000.00     1000.00    -1000.00    -1000.00
R04970[c]             M    	-0.06215352	     1000.00     1000.00    -1000.00    -1000.00
R08163[c]             M    	0.03107676	     1000.00     1000.00    -1000.00    -1000.00
biomass               M    	3.10767600	     1000.00     1000.00        0.00        0.00
biomass_si            M    	3.10767600	     1000.00     1000.00        0.00        0.00
ATPM                  M    	2.00000000	        2.00        2.00        2.00        2.00
R00866[c]             M    	6.89232400	     1000.00     1000.00    -1000.00    -1000.00
R01641[c]             M    	-0.20717840	     1000.00     1000.00    -1000.00    -1000.00
R01621[c]             M    	0.00000000	     1000.00     1000.00    -1000.00    -1000.00
R01049[c]             M    	0.31076760	     1000.00     1000.00    -1000.00    -1000.00
R01057[c]             M    	0.00000000	     1000.00     1000.00    -1000.00    -1000.00
R06836[c]             M    	0.00000000	     1000.00     1000.00    -1000.00    -1000.00
R01826[c]             M    	0.93230280	     1000.00     1000.00    -1000.00    -1000.00
R03083[c]             M    	0.93230280	     1000.00     1000.00    -1000.00    -1000.00
R10050[c]             M    	0.00000000	     1000.00     1000.00    -1000.00    -1000.00
R02412[c]             M    	0.93230280	     1000.00     1000.00    -1000.00    -1000.00
R03460[c]             M    	0.93230280	     1000.00     1000.00    -1000.00    -1000.00
R01715[c]             M    	0.62153520	     1000.00     1000.00    -1000.00    -1000.00
R01073[c]             M    	-0.31076760	     1000.00     1000.00    -1000.00    -1000.00
R03509[c]             M    	0.31076760	     1000.00     1000.00    -1000.00    -1000.00
R00674[c]             M    	0.31076760	     1000.00     1000.00    -1000.00    -1000.00
R00691[c]             M    	0.31076760	     1000.00     1000.00    -1000.00    -1000.00
R00734[c]             M    	-0.31076760	     1000.00     1000.00    -1000.00    -1000.00
R01728[c]             M    	0.31076760	     1000.00     1000.00    -1000.00    -1000.00
R00009[c]             M    	0.00000000	     1000.00     1000.00    -1000.00    -1000.00
R02649[c]             M    	0.00000000	     1000.00     1000.00    -1000.00    -1000.00
R10931[c]             M    	0.62153520	     1000.00     1000.00    -1000.00    -1000.00
R02283[c]             M    	0.00000000	     1000.00     1000.00    -1000.00    -1000.00
R10932[c]             M    	0.62153520	     1000.00     1000.00    -1000.00    -1000.00
R10933[c]             M    	0.62153520	     1000.00     1000.00    -1000.00    -1000.00
R00669[c]             M    	0.00000000	     1000.00     1000.00    -1000.00    -1000.00
R01086[c]             M    	0.00000000	     1000.00     1000.00    -1000.00    -1000.00
R00774[c]             M    	-0.15538380	     1000.00     1000.00    -1000.00    -1000.00
R00005[c]             M    	-0.15538380	     1000.00     1000.00    -1000.00    -1000.00
R00271[c]             M    	-1.24307040	     1000.00     1000.00    -1000.00    -1000.00
R09779[c]             M    	-1.24307040	     1000.00     1000.00    -1000.00    -1000.00
R00480[c]             M    	-0.62153520	     1000.00     1000.00    -1000.00    -1000.00
R10147[c]             M    	1.55383800	     1000.00     1000.00    -1000.00    -1000.00
R04198[c]             M    	-1.55383800	     1000.00     1000.00    -1000.00    -1000.00
R04364[c]             M    	0.00000000	     1000.00     1000.00    -1000.00    -1000.00
R00451[c]             M    	1.55383800	     1000.00     1000.00    -1000.00    -1000.00
R03898[c]             M    	5.59381680	     1000.00     1000.00    -1000.00    -1000.00
R00226[c]             M    	-0.62153520	     1000.00     1000.00    -1000.00    -1000.00
R02199[c]             M    	-0.31076760	     1000.00     1000.00    -1000.00    -1000.00
R01213[c]             M    	-0.31076760	     1000.00     1000.00    -1000.00    -1000.00
R04426[c]             M    	0.31076760	     1000.00     1000.00    -1000.00    -1000.00
R01652[c]             M    	-0.31076760	     1000.00     1000.00    -1000.00    -1000.00
R00945[c]             M    	0.93230280	     1000.00     1000.00    -1000.00    -1000.00
R04125[c]             M    	1.24307040	     1000.00     1000.00    -1000.00    -1000.00
R00751[c]             M    	2.48614080	     1000.00     1000.00    -1000.00    -1000.00
R04173[c]             M    	0.00000000	     1000.00     1000.00    -1000.00    -1000.00
R01388[c]             M    	0.00000000	     1000.00     1000.00    -1000.00    -1000.00
R00588[c]             M    	0.00000000	     1000.00     1000.00    -1000.00    -1000.00
R02291[c]             M    	0.62153520	     1000.00     1000.00    -1000.00    -1000.00
R01773[c]             M    	2.17537320	     1000.00     1000.00    -1000.00    -1000.00
R01466[c]             M    	-2.48614080	     1000.00     1000.00    -1000.00    -1000.00
R00258[c]             M    	-0.31076760	     1000.00     1000.00    -1000.00    -1000.00
R02021[c]             M    	0.00000000	     1000.00     1000.00    -1000.00    -1000.00
R00858[c]             M    	-0.62153520	     1000.00     1000.00    -1000.00    -1000.00
R00586[c]             M    	0.00000000	     1000.00     1000.00    -1000.00    -1000.00
R09497[c]             M    	-491.84235050	     1000.00     1000.00    -1000.00    -1000.00
R00792[c]             M    	0.00000000	     1000.00     1000.00    -1000.00    -1000.00
R00791[c]             M    	-499.92230810	     1000.00     1000.00    -1000.00    -1000.00
R00294[c]             M    	432.24384152	     1000.00     1000.00    -1000.00    -1000.00
R05186[c]             M    	0.00000000	     1000.00     1000.00    -1000.00    -1000.00
R00114[c]             M    	4.50613020	     1000.00     1000.00    -1000.00    -1000.00
R00021[c]             M    	514.15546419	     1000.00     1000.00    -1000.00    -1000.00
R04640[c]             M    	0.00000000	     1000.00     1000.00    -1000.00    -1000.00
R04558[c]             M    	0.00000000	     1000.00     1000.00    -1000.00    -1000.00
R03012[c]             M    	0.00000000	     1000.00     1000.00    -1000.00    -1000.00
R00941[c]             M    	0.00000000	     1000.00     1000.00    -1000.00    -1000.00
R01127[c]             M    	0.00000000	     1000.00     1000.00    -1000.00    -1000.00
R01130[c]             M    	0.00000000	     1000.00     1000.00    -1000.00    -1000.00
R03314[c]             M    	521.45850279	     1000.00     1000.00    -1000.00    -1000.00
R01248[c]             M    	-521.45850279	     1000.00     1000.00    -1000.00    -1000.00
R00671[c]             M    	-521.14773519	     1000.00     1000.00    -1000.00    -1000.00
R00367[c]             M    	0.00000000	     1000.00     1000.00    -1000.00    -1000.00
R00946[c]             M    	0.31076760	     1000.00     1000.00    -1000.00    -1000.00
R00385[c]             M    	0.00000000	     1000.00     1000.00    -1000.00    -1000.00
R01217[c]             M    	0.31076760	     1000.00     1000.00    -1000.00    -1000.00
R01776[c]             M    	21.45777435	     1000.00     1000.00    -1000.00    -1000.00
R03217[c]             M    	21.45777435	     1000.00     1000.00    -1000.00    -1000.00
R03232[c]             M    	0.00000000	     1000.00     1000.00    -1000.00    -1000.00
R02568[c]             M    	6.89232400	     1000.00     1000.00    -1000.00    -1000.00
R01830[c]             M    	0.72512440	     1000.00     1000.00    -1000.00    -1000.00
R01529[c]             M    	-0.51794600	     1000.00     1000.00    -1000.00    -1000.00
R01714[c]             M    	0.93230280	     1000.00     1000.00    -1000.00    -1000.00
R01731[c]             M    	0.00000000	     1000.00     1000.00    -1000.00    -1000.00
R03508[c]             M    	0.31076760	     1000.00     1000.00    -1000.00    -1000.00
R00150[c]             M    	0.15538380	     1000.00     1000.00    -1000.00    -1000.00
R10930[c]             M    	0.62153520	     1000.00     1000.00    -1000.00    -1000.00
R01954[c]             M    	0.00000000	     1000.00     1000.00    -1000.00    -1000.00
R03098[c]             M    	0.00000000	     1000.00     1000.00    -1000.00    -1000.00
R09775[c]             M    	-1.24307040	     1000.00     1000.00    -1000.00    -1000.00
R09776[c]             M    	-1.24307040	     1000.00     1000.00    -1000.00    -1000.00
R00715[c]             M    	0.00000000	     1000.00     1000.00    -1000.00    -1000.00
R04365[c]             M    	21.14700675	     1000.00     1000.00    -1000.00    -1000.00
R03896[c]             M    	5.59381680	     1000.00     1000.00    -1000.00    -1000.00
R00994[c]             M    	-5.59381680	     1000.00     1000.00    -1000.00    -1000.00
R00996[c]             M    	-5.28304920	     1000.00     1000.00    -1000.00    -1000.00
R08648[c]             M    	0.31076760	     1000.00     1000.00    -1000.00    -1000.00
R04441[c]             M    	0.62153520	     1000.00     1000.00    -1000.00    -1000.00
R01214[c]             M    	-0.31076760	     1000.00     1000.00    -1000.00    -1000.00
R04001[c]             M    	-0.31076760	     1000.00     1000.00    -1000.00    -1000.00
R01071[c]             M    	0.00000000	     1000.00     1000.00    -1000.00    -1000.00
R01135[c]             M    	0.00000000	     1000.00     1000.00    -1000.00    -1000.00
R00667[c]             M    	521.45850279	     1000.00     1000.00    -1000.00    -1000.00
R01565[c]             M    	0.00000000	     1000.00     1000.00    -1000.00    -1000.00
R04405[c]             M    	0.00000000	     1000.00     1000.00    -1000.00    -1000.00
R02026[c]             M    	0.00000000	     1000.00     1000.00    -1000.00    -1000.00
R00530[c]             M    	0.00000000	     1000.00     1000.00    -1000.00    -1000.00
R05712[c]             M    	-8.07995760	     1000.00     1000.00    -1000.00    -1000.00
R07613[c]             M    	19.59316875	     1000.00     1000.00    -1000.00    -1000.00
R00259[c]             M    	0.00000000	     1000.00     1000.00    -1000.00    -1000.00
R02492[c]             M    	-432.24384152	     1000.00     1000.00    -1000.00    -1000.00
R03260[c]             M    	-21.45777435	     1000.00     1000.00    -1000.00    -1000.00
R11487[c]             M    	-457.10524953	     1000.00     1000.00    -1000.00    -1000.00
R00359[c]             M    	0.00000000	     1000.00     1000.00    -1000.00    -1000.00
R00256[c]             M    	518.35082679	     1000.00     1000.00    -1000.00    -1000.00
R01514[c]             M    	0.00000000	     1000.00     1000.00    -1000.00    -1000.00
R01513[c]             M    	0.00000000	     1000.00     1000.00    -1000.00    -1000.00
R00891[c]             M    	0.31076760	     1000.00     1000.00    -1000.00    -1000.00
R00589[c]             M    	0.00000000	     1000.00     1000.00    -1000.00    -1000.00
R01056[c]             M    	-0.51794600	     1000.00     1000.00    -1000.00    -1000.00
R01827[c]             M    	0.20717840	     1000.00     1000.00    -1000.00    -1000.00
R08569[c]             M    	0.00000000	     1000.00     1000.00    -1000.00    -1000.00
R00985[c]             M    	0.31076760	     1000.00     1000.00    -1000.00    -1000.00
R10929[c]             M    	0.62153520	     1000.00     1000.00    -1000.00    -1000.00
R07245[c]             M    	0.00000000	     1000.00     1000.00    -1000.00    -1000.00
R00552[c]             M    	-0.15538380	     1000.00     1000.00    -1000.00    -1000.00
R01934[c]             M    	-1.24307040	     1000.00     1000.00    -1000.00    -1000.00
R02734[c]             M    	21.14700675	     1000.00     1000.00    -1000.00    -1000.00
R05069[c]             M    	0.31076760	     1000.00     1000.00    -1000.00    -1000.00
R05070[c]             M    	0.31076760	     1000.00     1000.00    -1000.00    -1000.00
R01771[c]             M    	-2.48614080	     1000.00     1000.00    -1000.00    -1000.00
R00483[c]             M    	0.31076760	     1000.00     1000.00    -1000.00    -1000.00
R08553[c]             M    	0.00000000	     1000.00     1000.00    -1000.00    -1000.00
R00528[c]             M    	456.48371433	     1000.00     1000.00    -1000.00    -1000.00
R05185[c]             M    	0.00000000	     1000.00     1000.00    -1000.00    -1000.00
R04037[c]             M    	0.00000000	     1000.00     1000.00    -1000.00    -1000.00
R03457[c]             M    	0.00000000	     1000.00     1000.00    -1000.00    -1000.00
R01163[c]             M    	0.00000000	     1000.00     1000.00    -1000.00    -1000.00
R01083[c]             M    	0.00000000	     1000.00     1000.00    -1000.00    -1000.00
R01230[c]             M    	0.00000000	     1000.00     1000.00    -1000.00    -1000.00
R02821[c]             M    	0.00000000	     1000.00     1000.00    -1000.00    -1000.00
R10049[c]             M    	0.00000000	     1000.00     1000.00    -1000.00    -1000.00
R07399[c]             M    	5.59381680	     1000.00     1000.00    -1000.00    -1000.00
R03425[c]             M    	1.24307040	     1000.00     1000.00    -1000.00    -1000.00
R03815[c]             M    	1.24307040	     1000.00     1000.00    -1000.00    -1000.00
R01777[c]             M    	-21.14700675	     1000.00     1000.00    -1000.00    -1000.00
R12084[c]             M    	0.00000000	     1000.00     1000.00    -1000.00    -1000.00
R00392[c]             M    	0.00000000	     1000.00     1000.00    -1000.00    -1000.00
R00694[c]             M    	0.00000000	     1000.00     1000.00    -1000.00    -1000.00
R07276[c]             M    	-0.31076760	     1000.00     1000.00    -1000.00    -1000.00
R00357[c]             M    	0.00000000	     1000.00     1000.00    -1000.00    -1000.00
R06837[c]             DB-> 		0.00000000	     1000.00     1000.00    -1000.00    -1000.00
R02340[c]             DB-> 		0.31076760	     1000.00     1000.00    -1000.00    -1000.00
R01398[c]             DB-> 		0.15538380	     1000.00     1000.00    -1000.00    -1000.00
R03444[c]             DB<- 		-1.24307040	     1000.00     1000.00    -1000.00    -1000.00
R04475[c]             DB<- 		-21.14700675	     1000.00     1000.00    -1000.00    -1000.00
R04440[c]             DB<- 		-0.62153520	     1000.00     1000.00    -1000.00    -1000.00
R01090[c]             DB<- 		-0.31076760	     1000.00     1000.00    -1000.00    -1000.00
R01288[c]             DB-> 		0.31076760	     1000.00     1000.00    -1000.00    -1000.00
R03084[c]             DB-> 		0.93230280	     1000.00     1000.00    -1000.00    -1000.00
R02413[c]             DB<- 		-0.93230280	     1000.00     1000.00    -1000.00    -1000.00
R09778[c]             DB<- 		-1.24307040	     1000.00     1000.00    -1000.00    -1000.00
R05071[c]             DB<->		0.62153520	     1000.00     1000.00    -1000.00    -1000.00
R05068[c]             DB<- 		-0.31076760	     1000.00     1000.00    -1000.00    -1000.00
R03968[c]             DB-> 		0.31076760	     1000.00     1000.00    -1000.00    -1000.00
R04371[c]             DB-> 		1.24307040	     1000.00     1000.00    -1000.00    -1000.00
R09777[c]             DB<- 		-1.24307040	     1000.00     1000.00    -1000.00    -1000.00
R02735[c]             DB-> 		1.55383800	     1000.00     1000.00    -1000.00    -1000.00
R01939[c]             DB-> 		1.24307040	     1000.00     1000.00    -1000.00    -1000.00
R00551[c]             DB<- 		-0.15538380	     1000.00     1000.00    -1000.00    -1000.00
R00582[c]             DB<- 		0.00000000	     1000.00     1000.00    -1000.00    -1000.00
R00897[c]             DB-> 		0.00000000	     1000.00     1000.00    -1000.00    -1000.00
CP1: Model status:         1.00 solver status:         1.00 (iterations         1.00)
CP2: Model status:         1.00 solver status:         1.00 (iterations         1.00)
CP3: Model status:         1.00 solver status:         1.00 (iterations         1.00)
FBA: Model status:         1.00 solver status:         1.00
Number omegas:         1.00
new model biomass rate: 3.10767600
solve time: 1.03400038


************************           CONNECTING PROBLEMS SOLUTION 26          ************************

OUTER OBJECTIVE VALUE:       212.00
INNER OBJECTIVE VALUE 1:        21.00
INNER OBJECTIVE VALUE 2:         1.00

RXN TO ADD           DIRECTION   DELTA       RHO         OMEGA        ZETA  SOLVED RATE
------------------------------------------------------------------------------------------
R06837[c]            <-          0.00        1.00        0.00        1.00	-10.00000000
R02415[c]            XX          0.00        0.00        0.00        0.00	0.00000000
R02340[c]            ->          1.00        0.00        0.00        1.00	0.01000000
R01398[c]            <->         1.00        1.00        1.00        1.00	0.00500000
R03444[c]            <-          0.00        1.00        0.00        1.00	-0.04000000
R02733[c]            XX          0.00        0.00        0.00        0.00	0.00000000
R04475[c]            <-          0.00        1.00        0.00        1.00	-262.42188507
R04440[c]            <-          0.00        1.00        0.00        1.00	-0.02000000
R01090[c]            <-          0.00        1.00        0.00        1.00	-0.01000000
R00529[c]            ->          1.00        0.00        0.00        1.00	0.00100000
R00861[c]            XX          0.00        0.00        0.00        0.00	0.00000000
R01288[c]            ->          1.00        0.00        0.00        1.00	0.01000000
R04560[c]            XX          0.00        0.00        0.00        0.00	0.00000000
R00330[c]            XX          0.00        0.00        0.00        0.00	0.00000000
R00650[c]            XX          0.00        0.00        0.00        0.00	0.00000000
R03084[c]            ->          1.00        0.00        0.00        1.00	0.03000000
R02413[c]            <-          0.00        1.00        0.00        1.00	-0.03000000
R00355[c]            XX          0.00        0.00        0.00        0.00	0.00000000
R03443[c]            XX          0.00        0.00        0.00        0.00	0.00000000
R04390[c]            XX          0.00        0.00        0.00        0.00	0.00000000
R02315[c]            XX          0.00        0.00        0.00        0.00	0.00000000
R09778[c]            <-          0.00        1.00        0.00        1.00	-0.04000000
R05071[c]            ->          1.00        0.00        0.00        1.00	0.02000000
R05068[c]            <-          0.00        1.00        0.00        1.00	-0.01000000
R03968[c]            ->          1.00        0.00        0.00        1.00	0.01000000
R00509[c]            XX          0.00        0.00        0.00        0.00	0.00000000
R04035[c]            XX          0.00        0.00        0.00        0.00	0.00000000
R03243[c]            XX          0.00        0.00        0.00        0.00	0.00000000
R03013[c]            XX          0.00        0.00        0.00        0.00	0.00000000
R00491[c]            XX          0.00        0.00        0.00        0.00	0.00000000
R00221[c]            XX          0.00        0.00        0.00        0.00	0.00000000
R04371[c]            ->          1.00        0.00        0.00        1.00	0.04000000
R09777[c]            <-          0.00        1.00        0.00        1.00	-0.04000000
R02735[c]            ->          1.00        0.00        0.00        1.00	0.05000000
R00332[c]            XX          0.00        0.00        0.00        0.00	0.00000000
R01939[c]            ->          1.00        0.00        0.00        1.00	0.04000000
R00551[c]            <-          0.00        1.00        0.00        1.00	-0.00500000
R00253[c]            XX          0.00        0.00        0.00        0.00	0.00000000
R00582[c]            ->          1.00        0.00        0.00        1.00	19.55543227
R01215[c]            XX          0.00        0.00        0.00        0.00	0.00000000
R01373[c]            XX          0.00        0.00        0.00        0.00	0.00000000
R00859[c]            XX          0.00        0.00        0.00        0.00	0.00000000
R07358[c]            XX          0.00        0.00        0.00        0.00	0.00000000
R00897[c]            XX          0.00        0.00        0.00        0.00	0.00000000
Total reactions to be added:        21.00 (should be:        21.00)

MODEL RXN            DIRECTION  THETA        LAMBDA     SOLVED RATE
--------------------------------------------------------------------
R001ex               <-          1.00        0.00		-10.00000000
R002ex               ->          0.00        1.00		59.73329680
R003ex               ->          0.00        1.00		0.00100000
R004ex               <-          1.00        0.00		-10.00000000
R005ex               ->          0.00        1.00		0.00100000
R006ex               ->          0.00        1.00		58.26829680
R007ex               <-          1.00        0.00		-0.26000000
R008ex               <-          1.00        0.00		-0.02000000
R007t                ->          0.00        1.00		10.00000000
R008t                <-          1.00        0.00		-59.73329680
R009t                ->          0.00        1.00		0.00100000
R010t                ->          0.00        1.00		58.26829680
R011t                <-          1.00        0.00		-0.00100000
R012t                ->          0.00        1.00		10.00000000
R013t                ->          0.00        1.00		0.26000000
R014t                ->          0.00        1.00		0.02000000
R00801[c]            ->          0.00        1.00		10.00000000
R08639[c]            <-          1.00        0.00		-255.16545280
R012[c]              ->          0.00        1.00		0.10000000
R013[c]              ->          0.00        1.00		0.10000000
R04779[c]            ->          0.00        1.00		255.14878613
R01070[c]            ->          0.00        1.00		255.14878613
R01015[c]            <-          1.00        0.00		-255.14978613
R01061[c]            ->          0.00        1.00		510.28523893
R00658[c]            ->          0.00        1.00		255.16861947
R00200[c]            <-          1.00        0.00		-255.10861947
R00014[c]            ->          0.00        1.00		58.37729680
R00755[c]            ->          0.00        1.00		58.37729680
R00754[c]            ->          0.00        1.00		58.26829680
R00710[c]            <-          1.00        0.00		-38.92186453
R09532[c]            ->          0.00        1.00		510.28523893
R00760[c]            ->          0.00        1.00		9.89900000
R00771[c]            <-          1.00        0.00		-9.89900000
R02740[c]            ->          0.00        1.00		255.16545280
R01662[c]            ->          0.00        1.00		510.28523893
R00959[c]            ->          0.00        1.00		255.16545280
R00303[c]            <-          1.00        0.00		-245.26645280
R01519[c]            <-          1.00        0.00		-235.56218720
R00004[c]            ->          0.00        1.00		223.53102053
R00122[c]            ->          0.00        1.00		233.53002053
R01624[c]            ->          0.00        1.00		0.00600000
R00233[c]            <-          1.00        0.00		-0.03300000
R01626[c]            ->          0.00        1.00		0.03300000
R04355[c]            ->          0.00        1.00		0.00600000
R04533[c]            <-          1.00        0.00		-0.00600000
R04428[c]            ->          0.00        1.00		0.00600000
R04430[c]            <-          1.00        0.00		-0.00600000
R04952[c]            ->          0.00        1.00		0.00600000
R04953[c]            <-          1.00        0.00		-0.00600000
R04954[c]            ->          0.00        1.00		0.00600000
R04956[c]            <-          1.00        0.00		-0.00600000
R04957[c]            ->          0.00        1.00		0.00600000
R04536[c]            <-          1.00        0.00		-0.00600000
R04537[c]            ->          0.00        1.00		0.00600000
R04959[c]            <-          1.00        0.00		-0.00600000
R04960[c]            ->          0.00        1.00		0.00500000
R04534[c]            <-          1.00        0.00		-0.00500000
R04535[c]            ->          0.00        1.00		0.00500000
R04962[c]            <-          1.00        0.00		-0.00500000
R08158[c]            ->          0.00        1.00		0.00100000
R04964[c]            <-          1.00        0.00		-0.00400000
R04965[c]            ->          0.00        1.00		0.00400000
R04725[c]            <-          1.00        0.00		-0.00400000
R04014[c]            ->          0.00        1.00		0.00100000
R04726[c]            ->          0.00        1.00		0.00300000
R04566[c]            <-          1.00        0.00		-0.00300000
R04568[c]            ->          0.00        1.00		0.00300000
R08159[c]            ->          0.00        1.00		0.00100000
R04968[c]            ->          0.00        1.00		0.00200000
R04543[c]            <-          1.00        0.00		-0.00200000
R04544[c]            ->          0.00        1.00		0.00200000
R01706[c]            ->          0.00        1.00		0.00100000
R07762[c]            ->          0.00        1.00		0.00100000
R07763[c]            ->          0.00        1.00		0.00100000
R07765[c]            ->          0.00        1.00		0.00100000
R01538[c]            <-          1.00        0.00		-235.56218720
R08570[c]            <-          1.00        0.00		-235.56218720
R08571[c]            <-          1.00        0.00		-235.56118720
R08572[c]            <-          1.00        0.00		-255.11661947
R00235[c]            ->          0.00        1.00		223.51002053
R00305[c]            <-          1.00        0.00		-235.56218720
R08157[c]            ->          0.00        1.00		0.00100000
R04963[c]            ->          0.00        1.00		0.00400000
R04967[c]            <-          1.00        0.00		-0.00300000
R07764[c]            ->          0.00        1.00		0.00100000
R04970[c]            <-          1.00        0.00		-0.00200000
R08163[c]            ->          0.00        1.00		0.00100000
biomass              ->          0.00        1.00		0.10000000
biomass_si           ->          0.00        1.00		0.10000000
ATPM                 ->          0.00        1.00		2.00000000
R00866[c]            ->          0.00        1.00		0.00100000
R01641[c]            <-          1.00        0.00		-0.00666667
R01621[c]            XX          0.00        0.00		0.00000000
R01049[c]            ->          0.00        1.00		10.01000000
R01057[c]            ->          0.00        1.00		10.00000000
R06836[c]            <-          1.00        0.00		-10.00000000
R01826[c]            ->          0.00        1.00		0.03000000
R03083[c]            ->          0.00        1.00		0.03000000
R10050[c]            XX          0.00        0.00		0.00000000
R02412[c]            ->          0.00        1.00		0.03000000
R03460[c]            ->          0.00        1.00		0.03000000
R01715[c]            ->          0.00        1.00		0.02000000
R01073[c]            <-          1.00        0.00		-0.01000000
R03509[c]            ->          0.00        1.00		0.01000000
R00674[c]            ->          0.00        1.00		0.01000000
R00691[c]            ->          0.00        1.00		0.01000000
R00734[c]            <-          1.00        0.00		-0.01000000
R01728[c]            ->          0.00        1.00		0.01000000
R00009[c]            XX          0.00        0.00		0.00000000
R02649[c]            XX          0.00        0.00		0.00000000
R10931[c]            ->          0.00        1.00		0.02000000
R02283[c]            XX          0.00        0.00		0.00000000
R10932[c]            ->          0.00        1.00		0.02000000
R10933[c]            ->          0.00        1.00		0.02000000
R00669[c]            XX          0.00        0.00		0.00000000
R01086[c]            XX          0.00        0.00		0.00000000
R00774[c]            <-          1.00        0.00		-0.00500000
R00005[c]            <-          1.00        0.00		-0.00500000
R00271[c]            <-          1.00        0.00		-0.04000000
R09779[c]            <-          1.00        0.00		-0.04000000
R00480[c]            <-          1.00        0.00		-0.02000000
R10147[c]            ->          0.00        1.00		0.05000000
R04198[c]            <-          1.00        0.00		-0.05000000
R04364[c]            XX          0.00        0.00		0.00000000
R00451[c]            ->          0.00        1.00		0.05000000
R03898[c]            <-          1.00        0.00		-38.93086453
R00226[c]            <-          1.00        0.00		-0.02000000
R02199[c]            <-          1.00        0.00		-0.01000000
R01213[c]            <-          1.00        0.00		-0.01000000
R04426[c]            ->          0.00        1.00		0.01000000
R01652[c]            <-          1.00        0.00		-0.01000000
R00945[c]            <-          1.00        0.00		-19.52543227
R04125[c]            <-          1.00        0.00		-19.51543227
R00751[c]            <-          1.00        0.00		-39.03086453
R04173[c]            <-          1.00        0.00		-19.55543227
R01388[c]            XX          0.00        0.00		0.00000000
R00588[c]            XX          0.00        0.00		0.00000000
R02291[c]            ->          0.00        1.00		0.02000000
R01773[c]            ->          0.00        1.00		0.07000000
R01466[c]            <-          1.00        0.00		-0.08000000
R00258[c]            <-          1.00        0.00		-0.01000000
R02021[c]            XX          0.00        0.00		0.00000000
R00858[c]            <-          1.00        0.00		-0.02000000
R00586[c]            XX          0.00        0.00		0.00000000
R09497[c]            ->          0.00        1.00		0.26200000
R00792[c]            XX          0.00        0.00		0.00000000
R00791[c]            ->          0.00        1.00		0.00200000
R00294[c]            <-          1.00        0.00		-236.62418720
R05186[c]            XX          0.00        0.00		0.00000000
R00114[c]            ->          0.00        1.00		0.14500000
R00021[c]            ->          0.00        1.00		117.78859360
R04640[c]            XX          0.00        0.00		0.00000000
R04558[c]            XX          0.00        0.00		0.00000000
R03012[c]            XX          0.00        0.00		0.00000000
R00941[c]            XX          0.00        0.00		0.00000000
R01127[c]            XX          0.00        0.00		0.00000000
R01130[c]            XX          0.00        0.00		0.00000000
R03314[c]            ->          0.00        1.00		137.57902587
R01248[c]            <-          1.00        0.00		-137.57902587
R00671[c]            <-          1.00        0.00		-137.56902587
R00367[c]            XX          0.00        0.00		0.00000000
R00946[c]            ->          0.00        1.00		0.01000000
R00385[c]            XX          0.00        0.00		0.00000000
R01217[c]            ->          0.00        1.00		0.01000000
R01776[c]            ->          0.00        1.00		262.43188507
R03217[c]            ->          0.00        1.00		262.43188507
R03232[c]            XX          0.00        0.00		0.00000000
R02568[c]            ->          0.00        1.00		0.00100000
R01830[c]            ->          0.00        1.00		0.02333333
R01529[c]            <-          1.00        0.00		-0.01666667
R01714[c]            ->          0.00        1.00		0.03000000
R01731[c]            XX          0.00        0.00		0.00000000
R03508[c]            ->          0.00        1.00		0.01000000
R00150[c]            ->          0.00        1.00		0.00500000
R10930[c]            ->          0.00        1.00		0.02000000
R01954[c]            XX          0.00        0.00		0.00000000
R03098[c]            XX          0.00        0.00		0.00000000
R09775[c]            <-          1.00        0.00		-0.04000000
R09776[c]            <-          1.00        0.00		-0.04000000
R00715[c]            XX          0.00        0.00		0.00000000
R04365[c]            ->          0.00        1.00		262.42188507
R03896[c]            <-          1.00        0.00		-38.93086453
R00994[c]            ->          0.00        1.00		38.93086453
R00996[c]            ->          0.00        1.00		38.94086453
R08648[c]            ->          0.00        1.00		0.01000000
R04441[c]            ->          0.00        1.00		0.02000000
R01214[c]            <-          1.00        0.00		-0.01000000
R04001[c]            <-          1.00        0.00		-0.01000000
R01071[c]            XX          0.00        0.00		0.00000000
R01135[c]            XX          0.00        0.00		0.00000000
R00667[c]            ->          0.00        1.00		137.57902587
R01565[c]            XX          0.00        0.00		0.00000000
R04405[c]            XX          0.00        0.00		0.00000000
R02026[c]            XX          0.00        0.00		0.00000000
R00530[c]            <-          1.00        0.00		-0.00100000
R05712[c]            <-          1.00        0.00		-0.26000000
R07613[c]            ->          0.00        1.00		262.37188507
R00259[c]            XX          0.00        0.00		0.00000000
R02492[c]            ->          0.00        1.00		236.62418720
R03260[c]            <-          1.00        0.00		-262.43188507
R11487[c]            ->          0.00        1.00		235.82418720
R00359[c]            XX          0.00        0.00		0.00000000
R00256[c]            ->          0.00        1.00		117.92359360
R01514[c]            ->          0.00        1.00		19.55543227
R01513[c]            ->          0.00        1.00		19.55543227
R00891[c]            ->          0.00        1.00		0.01000000
R00589[c]            XX          0.00        0.00		0.00000000
R01056[c]            <-          1.00        0.00		-0.01666667
R01827[c]            ->          0.00        1.00		0.00666667
R08569[c]            XX          0.00        0.00		0.00000000
R00985[c]            ->          0.00        1.00		0.01000000
R10929[c]            ->          0.00        1.00		0.02000000
R07245[c]            XX          0.00        0.00		0.00000000
R00552[c]            <-          1.00        0.00		-0.00500000
R01934[c]            <-          1.00        0.00		-0.04000000
R02734[c]            ->          0.00        1.00		262.42188507
R05069[c]            ->          0.00        1.00		0.01000000
R05070[c]            ->          0.00        1.00		0.01000000
R01771[c]            <-          1.00        0.00		-0.08000000
R00483[c]            ->          0.00        1.00		0.01000000
R08553[c]            XX          0.00        0.00		0.00000000
R00528[c]            <-          1.00        0.00		-235.84418720
R05185[c]            XX          0.00        0.00		0.00000000
R04037[c]            XX          0.00        0.00		0.00000000
R03457[c]            XX          0.00        0.00		0.00000000
R01163[c]            XX          0.00        0.00		0.00000000
R01083[c]            XX          0.00        0.00		0.00000000
R01230[c]            XX          0.00        0.00		0.00000000
R02821[c]            XX          0.00        0.00		0.00000000
R10049[c]            XX          0.00        0.00		0.00000000
R07399[c]            <-          1.00        0.00		-38.93086453
R03425[c]            <-          1.00        0.00		-19.51543227
R03815[c]            <-          1.00        0.00		-19.51543227
R01777[c]            <-          1.00        0.00		-262.42188507
R12084[c]            XX          0.00        0.00		0.00000000
R00392[c]            XX          0.00        0.00		0.00000000
R00694[c]            XX          0.00        0.00		0.00000000
R07276[c]            <-          1.00        0.00		-0.01000000
R00357[c]            XX          0.00        0.00		0.00000000


METABOLITES NEWLY PRODUCABLE THROUGH OPTFILL
--------------------------------------------
C00620[c]
C01151[c]
C00493[c]
C03506[c]
C00463[c]
C00118[c]
C00169[c]
C00077[c]
C00009[c]
C00327[c]
C01251[c]
C00001[c]
C00033[c]
C00666[c]
C04421[c]
C00026[c]
C04462[c]
C00025[c]
C04272[c]
C00006[c]
C00005[c]
C00080[c]
C00123[c]
C00233[c]
C00002[c]
C00059[c]
C00013[c]
C00224[c]
C00283[c]
C00094[c]
C01118[c]
C00155[c]
C00042[c]
C00101[c]
C00008[c]
C00073[c]
C00944[c]
C00049[c]
C19889[c]
C06010[c]
C06007[c]
C14463[c]
C02504[c]
C02631[c]
C00022[c]
C00014[c]
C05662[c]
C19887[c]
C00680[c]
C00956[c]
C00322[c]
C00062[c]
C00086[c]
C00064[c]
C01005[c]
C00065[c]
C00183[c]
C00141[c]
C00041[c]
C00254[c]
C00011[c]
C00139[c]
C00138[c]
C00004[c]
C15602[c]
C00003[c]
C15603[c]
C00097[c]
C00089[e]
C00001[e]
C00080[e]
C00009[e]
C00011[e]
C00469[e]
C00244[e]
C00059[e]
C00089[c]
C00469[c]
C00244[c]
C00095[c]
C00031[c]
C00103[c]
C00092[c]
C00267[c]
C00221[c]
C05345[c]
C05378[c]
C00111[c]
C00236[c]
C00631[c]
C00074[c]
C00068[c]
C05125[c]
C00084[c]
C01159[c]
C00085[c]
C00668[c]
C00198[c]
C00257[c]
C00020[c]
C00024[c]
C00229[c]
C00010[c]
C03939[c]
C00083[c]
C01209[c]
C05744[c]
C04618[c]
C04246[c]
C05745[c]
C05746[c]
C05747[c]
C05748[c]
C05749[c]
C05750[c]
C04620[c]
C05751[c]
C05752[c]
C05753[c]
C04619[c]
C05754[c]
C05755[c]
C01571[c]
C05757[c]
C05756[c]
C05758[c]
C05223[c]
C02679[c]
C05759[c]
C04688[c]
C05760[c]
C05761[c]
C06424[c]
C05762[c]
C04633[c]
C05763[c]
C05764[c]
C00249[c]
C16219[c]
C16220[c]
C16221[c]
C04088[c]
C00204[c]
C00577[c]
C00258[c]
C06423[c]
C01530[c]
C00152[c]
C00037[c]
C00407[c]
C00047[c]
C00079[c]
C00148[c]
C00188[c]
C00078[c]
C00082[c]
biomass_wt
C01094[c]
C05382[c]
C00117[c]
C00231[c]
C00119[c]
C00279[c]
C04691[c]
C03175[c]
C01269[c]
C00251[c]
C04302[c]
C00108[c]
C01302[c]
C00826[c]
C01179[c]
C20949[c]
C20950[c]
C20951[c]
C19885[c]
C00288[c]
C01010[c]
C03082[c]
C00441[c]
C20258[c]
C03972[c]
C02226[c]
C06032[c]
C00671[c]
C04411[c]
C04236[c]
C00143[c]
C01242[c]
C02972[c]
C03232[c]
C00263[c]
C01102[c]
C00088[c]
C00533[c]
C00126[c]
C00887[c]
C00125[c]
C01165[c]
C03912[c]
C00440[c]
C01077[c]
C02291[c]
C00199[c]
C20948[c]
C19886[c]
C00091[c]
C02612[c]
C00109[c]
C06006[c]
C00197[c]
C02051[c]


METABOLITES THAT CAN NOW BE PRODUCED
Metabolite  Origin   x(i)
------------------------------------
C00620[c]            M         1.00
C01151[c]            M         1.00
C00493[c]            M         1.00
C03506[c]            M         1.00
C00463[c]            M         1.00
C00118[c]            M         1.00
C00169[c]            M         1.00
C00077[c]            M         1.00
C00009[c]            M         1.00
C00327[c]            M         1.00
C01251[c]            M         1.00
C00001[c]            M         1.00
C00033[c]            M         1.00
C00666[c]            M         1.00
C04421[c]            M         1.00
C00026[c]            M         1.00
C04462[c]            M         1.00
C00025[c]            M         1.00
C04272[c]            M         1.00
C00006[c]            M         1.00
C00005[c]            M         1.00
C00080[c]            M         1.00
C00123[c]            M         1.00
C00233[c]            M         1.00
C00002[c]            M         1.00
C00059[c]            M         1.00
C00013[c]            M         1.00
C00224[c]            M         1.00
C00283[c]            M         1.00
C00094[c]            M         1.00
C01118[c]            M         1.00
C00155[c]            M         1.00
C00042[c]            M         1.00
C00234[c]            M         0.00
C04677[c]            M         0.00
C00101[c]            M         1.00
C04734[c]            M         0.00
C00035[c]            M         0.00
C00008[c]            M         1.00
C00044[c]            M         0.00
C00019[c]            M         0.00
C00021[c]            M         0.00
C00073[c]            M         1.00
C00944[c]            M         1.00
C00049[c]            M         1.00
C00036[c]            M         0.00
C01250[c]            M         0.00
C04133[c]            M         0.00
C00449[c]            M         0.00
C19889[c]            M         1.00
C06010[c]            M         1.00
C06007[c]            M         1.00
C14463[c]            M         1.00
C02504[c]            M         1.00
C02631[c]            M         1.00
C00053[c]            M         0.00
C02739[c]            M         0.00
C02741[c]            M         0.00
C01267[c]            M         0.00
C00860[c]            M         0.00
C00402[c]            M         0.00
C00740[c]            M         0.00
C00022[c]            M         1.00
C00014[c]            M         1.00
C05662[c]            M         1.00
C19887[c]            M         1.00
C00680[c]            M         1.00
C00144[c]            M         0.00
C00956[c]            M         1.00
C00322[c]            M         1.00
C00062[c]            M         1.00
C00086[c]            M         1.00
C00064[c]            M         1.00
C01005[c]            M         1.00
C00065[c]            M         1.00
C00183[c]            M         1.00
C00141[c]            M         1.00
C00041[c]            M         1.00
C00254[c]            M         1.00
C00166[c]            M         0.00
C00011[c]            M         1.00
C00139[c]            M         1.00
C00138[c]            M         1.00
C00004[c]            M         1.00
C15602[c]            M         1.00
C00003[c]            M         1.00
C15603[c]            M         1.00
C00979[c]            M         0.00
C00097[c]            M         1.00
C00089[e]            M         1.00
C00001[e]            M         1.00
C00080[e]            M         1.00
C00009[e]            M         1.00
C00011[e]            M         1.00
C00469[e]            M         1.00
C00244[e]            M         1.00
C00059[e]            M         1.00
C00089[c]            M         1.00
C00469[c]            M         1.00
C00244[c]            M         1.00
C00095[c]            M         1.00
C00031[c]            M         1.00
C00103[c]            M         1.00
C00092[c]            M         1.00
C00267[c]            M         1.00
C00221[c]            M         1.00
C05345[c]            M         1.00
C05378[c]            M         1.00
C00111[c]            M         1.00
C00236[c]            M         1.00
C00631[c]            M         1.00
C00074[c]            M         1.00
C00068[c]            M         1.00
C05125[c]            M         1.00
C00084[c]            M         1.00
C01159[c]            M         1.00
C00085[c]            M         1.00
C00668[c]            M         1.00
C00198[c]            M         1.00
C00257[c]            M         1.00
C00020[c]            M         1.00
C00024[c]            M         1.00
C00229[c]            M         1.00
C00010[c]            M         1.00
C03939[c]            M         1.00
C00083[c]            M         1.00
C01209[c]            M         1.00
C05744[c]            M         1.00
C04618[c]            M         1.00
C04246[c]            M         1.00
C05745[c]            M         1.00
C05746[c]            M         1.00
C05747[c]            M         1.00
C05748[c]            M         1.00
C05749[c]            M         1.00
C05750[c]            M         1.00
C04620[c]            M         1.00
C05751[c]            M         1.00
C05752[c]            M         1.00
C05753[c]            M         1.00
C04619[c]            M         1.00
C05754[c]            M         1.00
C05755[c]            M         1.00
C01571[c]            M         1.00
C05757[c]            M         1.00
C05756[c]            M         1.00
C05758[c]            M         1.00
C05223[c]            M         1.00
C02679[c]            M         1.00
C05759[c]            M         1.00
C04688[c]            M         1.00
C05760[c]            M         1.00
C05761[c]            M         1.00
C06424[c]            M         1.00
C05762[c]            M         1.00
C04633[c]            M         1.00
C05763[c]            M         1.00
C05764[c]            M         1.00
C00249[c]            M         1.00
C16219[c]            M         1.00
C16220[c]            M         1.00
C16221[c]            M         1.00
C04088[c]            M         1.00
C00204[c]            M         1.00
C00577[c]            M         1.00
C00258[c]            M         1.00
C06423[c]            M         1.00
C01530[c]            M         1.00
C00152[c]            M         1.00
C00037[c]            M         1.00
C00407[c]            M         1.00
C00047[c]            M         1.00
C00079[c]            M         1.00
C00148[c]            M         1.00
C00188[c]            M         1.00
C00078[c]            M         1.00
C00082[c]            M         1.00
biomass_wt           M         1.00
C01094[c]            M         1.00
C05382[c]            M         1.00
C00117[c]            M         1.00
C00231[c]            M         1.00
C00227[c]            M         0.00
C00119[c]            M         1.00
C00279[c]            M         1.00
C04691[c]            M         1.00
C00546[c]            M         0.00
C16848[c]            M         0.00
C03175[c]            M         1.00
C01269[c]            M         1.00
C00251[c]            M         1.00
C04302[c]            M         1.00
C00108[c]            M         1.00
C01302[c]            M         1.00
C00826[c]            M         1.00
C01179[c]            M         1.00
C00027[c]            M         0.00
C00007[c]            M         0.00
C00624[c]            M         0.00
C20949[c]            M         1.00
C20950[c]            M         1.00
C00437[c]            M         0.00
C20951[c]            M         1.00
C19885[c]            M         1.00
C03406[c]            M         0.00
C00122[c]            M         0.00
C00288[c]            M         1.00
C01010[c]            M         1.00
C03082[c]            M         1.00
C00441[c]            M         1.00
C20258[c]            M         1.00
C03972[c]            M         1.00
C05539[c]            M         0.00
C02226[c]            M         1.00
C06032[c]            M         1.00
C00671[c]            M         1.00
C04411[c]            M         1.00
C04236[c]            M         1.00
C00143[c]            M         1.00
C01242[c]            M         1.00
C02972[c]            M         1.00
C03232[c]            M         1.00
C00168[c]            M         0.00
C00048[c]            M         0.00
C00263[c]            M         1.00
C01102[c]            M         1.00
C00342[c]            M         0.00
C00343[c]            M         0.00
C00054[c]            M         0.00
C00088[c]            M         1.00
C06259[c]            M         0.00
C06260[c]            M         0.00
C00533[c]            M         1.00
C00126[c]            M         1.00
C00887[c]            M         1.00
C00125[c]            M         1.00
C00697[c]            M         0.00
C02745[c]            M         0.00
C02869[c]            M         0.00
C00282[c]            M         0.00
C04896[c]            M         0.00
C04916[c]            M         0.00
C04666[c]            M         0.00
C01929[c]            M         0.00
C00130[c]            M         0.00
C00655[c]            M         0.00
C01165[c]            M         1.00
C03912[c]            M         1.00
C00213[c]            M         0.00
C00440[c]            M         1.00
C00040[c]            M         0.00
C00605[c]            M         0.00
C01077[c]            M         1.00
C02291[c]            M         1.00
C04261[c]            M         0.00
C00615[c]            M         0.00
C00199[c]            M         1.00
C20948[c]            M         1.00
C05560[c]            M         0.00
C19886[c]            M         1.00
C00091[c]            M         1.00
C02612[c]            M         1.00
C00109[c]            M         1.00
C06006[c]            M         1.00
C03794[c]            M         0.00
C01026[c]            M         0.00
C04253[c]            M         0.00
C04570[c]            M         0.00
C04489[c]            M         0.00
C04144[c]            M         0.00
C00320[c]            M         0.00
C00197[c]            M         1.00
C16850[c]            M         0.00
C15532[c]            M         0.00
C00016[c]            M         0.00
C01352[c]            M         0.00
C00135[c]            M         0.00
C00719[c]            M         0.00
C00354[c]            M         0.00
C02051[c]            M         1.00
C00620[c]            DB        1.00
C01151[c]            DB        1.00
C00493[c]            DB        1.00
C00113[c]            DB        0.00
C02637[c]            DB        0.00
C01359[c]            DB        0.00
C03506[c]            DB        1.00
C00463[c]            DB        1.00
C00118[c]            DB        1.00
C00169[c]            DB        1.00
C00077[c]            DB        1.00
C00009[c]            DB        1.00
C00327[c]            DB        1.00
C01251[c]            DB        1.00
C04002[c]            DB        0.00
C00001[c]            DB        1.00
C04390[c]            DB        0.00
C00033[c]            DB        1.00
C00666[c]            DB        1.00
C04421[c]            DB        1.00
C00026[c]            DB        1.00
C04462[c]            DB        1.00
C00025[c]            DB        1.00
C04272[c]            DB        1.00
C00006[c]            DB        1.00
C04181[c]            DB        0.00
C00005[c]            DB        1.00
C00080[c]            DB        1.00
C00123[c]            DB        1.00
C00233[c]            DB        1.00
C00002[c]            DB        1.00
C00059[c]            DB        1.00
C00013[c]            DB        1.00
C00224[c]            DB        1.00
C00283[c]            DB        1.00
C02582[c]            DB        0.00
C00028[c]            DB        0.00
C00094[c]            DB        1.00
C02315[c]            DB        0.00
C00030[c]            DB        0.00
C01118[c]            DB        1.00
C00155[c]            DB        1.00
C00042[c]            DB        1.00
C00234[c]            DB        0.00
C04677[c]            DB        0.00
C00101[c]            DB        1.00
C04734[c]            DB        0.00
C00035[c]            DB        0.00
C00008[c]            DB        1.00
C00044[c]            DB        0.00
C00019[c]            DB        0.00
C00021[c]            DB        0.00
C00073[c]            DB        1.00
C00944[c]            DB        1.00
C00049[c]            DB        1.00
C00036[c]            DB        0.00
C01250[c]            DB        0.00
C04133[c]            DB        0.00
C05535[c]            DB        0.00
C04076[c]            DB        0.00
C11482[c]            DB        0.00
C00449[c]            DB        0.00
C19888[c]            DB        0.00
C19889[c]            DB        1.00
C06010[c]            DB        1.00
C06007[c]            DB        1.00
C14463[c]            DB        1.00
C02504[c]            DB        1.00
C02631[c]            DB        1.00
C00053[c]            DB        0.00
C02739[c]            DB        0.00
C02741[c]            DB        0.00
C01100[c]            DB        0.00
C01267[c]            DB        0.00
C00860[c]            DB        0.00
C00402[c]            DB        0.00
C00740[c]            DB        0.00
C00022[c]            DB        1.00
C00014[c]            DB        1.00
C05662[c]            DB        1.00
C19887[c]            DB        1.00
C00680[c]            DB        1.00
C00144[c]            DB        0.00
C00956[c]            DB        1.00
C00322[c]            DB        1.00
C00062[c]            DB        1.00
C00086[c]            DB        1.00
C00064[c]            DB        1.00
C01005[c]            DB        1.00
C00065[c]            DB        1.00
C00183[c]            DB        1.00
C00141[c]            DB        1.00
C00041[c]            DB        1.00
C00254[c]            DB        1.00
C00166[c]            DB        0.00
C00011[c]            DB        1.00
C00139[c]            DB        1.00
C00138[c]            DB        1.00
C00004[c]            DB        1.00
C15602[c]            DB        1.00
C00003[c]            DB        1.00
C15603[c]            DB        1.00
C00979[c]            DB        0.00
C00097[c]            DB        1.00


FLUX RATES OF THE CURRENT SOLUTION (FBA, max growth)
Reaction    Origin   rate               UB          UB          LB          LB
--------------------------------------------------------------------------------
R001ex                M    	-10.00000000	        0.00        0.00      -10.00      -10.00
R002ex                M    	50.80859370	     1000.00     1000.00      -10.00      -10.00
R003ex                M    	-10.00000000	     1000.00     1000.00      -10.00      -10.00
R004ex                M    	-10.00000000	     1000.00     1000.00      -10.00      -10.00
R005ex                M    	0.00000000	     1000.00     1000.00        0.00        0.00
R006ex                M    	0.00000000	     1000.00     1000.00        0.00        0.00
R007ex                M    	-9.01107392	        0.00        0.00      -10.00      -10.00
R008ex                M    	-0.69315953	        0.00        0.00      -10.00      -10.00
R007t                 M    	10.00000000	     1000.00     1000.00    -1000.00    -1000.00
R008t                 M    	-50.80859370	     1000.00     1000.00    -1000.00    -1000.00
R009t                 M    	0.00000000	     1000.00     1000.00    -1000.00    -1000.00
R010t                 M    	0.00000000	     1000.00     1000.00    -1000.00    -1000.00
R011t                 M    	10.00000000	     1000.00     1000.00    -1000.00    -1000.00
R012t                 M    	10.00000000	     1000.00     1000.00    -1000.00    -1000.00
R013t                 M    	9.01107392	     1000.00     1000.00    -1000.00    -1000.00
R014t                 M    	0.69315953	     1000.00     1000.00    -1000.00    -1000.00
R00801[c]             M    	10.00000000	     1000.00     1000.00    -1000.00    -1000.00
R08639[c]             M    	-92.65232412	     1000.00     1000.00    -1000.00    -1000.00
R012[c]               M    	3.46579766	     1000.00     1000.00    -1000.00    -1000.00
R013[c]               M    	3.46579766	     1000.00     1000.00    -1000.00    -1000.00
R04779[c]             M    	92.07469117	     1000.00     1000.00    -1000.00    -1000.00
R01070[c]             M    	92.07469117	     1000.00     1000.00    -1000.00    -1000.00
R01015[c]             M    	-17.17559117	     1000.00     1000.00    -1000.00    -1000.00
R01061[c]             M    	108.78817599	     1000.00     1000.00    -1000.00    -1000.00
R00658[c]             M    	17.81098741	     1000.00     1000.00    -1000.00    -1000.00
R00200[c]             M    	-15.73150881	     1000.00     1000.00    -1000.00    -1000.00
R00014[c]             M    	3.77771945	     1000.00     1000.00    -1000.00    -1000.00
R00755[c]             M    	3.77771945	     1000.00     1000.00    -1000.00    -1000.00
R00754[c]             M    	0.00000000	     1000.00     1000.00    -1000.00    -1000.00
R00710[c]             M    	-2.66866420	     1000.00     1000.00    -1000.00    -1000.00
R09532[c]             M    	108.78817599	     1000.00     1000.00    -1000.00    -1000.00
R00760[c]             M    	81.43330234	     1000.00     1000.00        0.00        0.00
R00771[c]             M    	-81.43330234	        0.00        0.00    -1000.00    -1000.00
R02740[c]             M    	92.65232412	     1000.00     1000.00        0.00        0.00
R01662[c]             M    	108.78817599	     1000.00     1000.00        0.00        0.00
R00959[c]             M    	92.65232412	     1000.00     1000.00        0.00        0.00
R00303[c]             M    	-11.21902178	        0.00        0.00    -1000.00    -1000.00
R01519[c]             M    	-11.46857769	     1000.00     1000.00    -1000.00    -1000.00
R00004[c]             M    	-1.62892490	     1000.00     1000.00    -1000.00    -1000.00
R00122[c]             M    	8.37107510	     1000.00     1000.00    -1000.00    -1000.00
R01624[c]             M    	0.20794786	     1000.00     1000.00    -1000.00    -1000.00
R00233[c]             M    	-1.14371323	     1000.00     1000.00    -1000.00    -1000.00
R01626[c]             M    	1.14371323	     1000.00     1000.00    -1000.00    -1000.00
R04355[c]             M    	0.20794786	     1000.00     1000.00    -1000.00    -1000.00
R04533[c]             M    	-0.20794786	     1000.00     1000.00    -1000.00    -1000.00
R04428[c]             M    	0.20794786	     1000.00     1000.00    -1000.00    -1000.00
R04430[c]             M    	-0.20794786	     1000.00     1000.00    -1000.00    -1000.00
R04952[c]             M    	0.20794786	     1000.00     1000.00    -1000.00    -1000.00
R04953[c]             M    	-0.20794786	     1000.00     1000.00    -1000.00    -1000.00
R04954[c]             M    	0.20794786	     1000.00     1000.00    -1000.00    -1000.00
R04956[c]             M    	-0.20794786	     1000.00     1000.00    -1000.00    -1000.00
R04957[c]             M    	0.20794786	     1000.00     1000.00    -1000.00    -1000.00
R04536[c]             M    	-0.20794786	     1000.00     1000.00    -1000.00    -1000.00
R04537[c]             M    	0.20794786	     1000.00     1000.00    -1000.00    -1000.00
R04959[c]             M    	-0.20794786	     1000.00     1000.00    -1000.00    -1000.00
R04960[c]             M    	0.17328988	     1000.00     1000.00    -1000.00    -1000.00
R04534[c]             M    	-0.17328988	     1000.00     1000.00    -1000.00    -1000.00
R04535[c]             M    	0.17328988	     1000.00     1000.00    -1000.00    -1000.00
R04962[c]             M    	-0.17328988	     1000.00     1000.00    -1000.00    -1000.00
R08158[c]             M    	0.03465798	     1000.00     1000.00    -1000.00    -1000.00
R04964[c]             M    	-0.13863191	     1000.00     1000.00    -1000.00    -1000.00
R04965[c]             M    	0.13863191	     1000.00     1000.00    -1000.00    -1000.00
R04725[c]             M    	-0.13863191	     1000.00     1000.00    -1000.00    -1000.00
R04014[c]             M    	0.03465798	     1000.00     1000.00    -1000.00    -1000.00
R04726[c]             M    	0.10397393	     1000.00     1000.00    -1000.00    -1000.00
R04566[c]             M    	-0.10397393	     1000.00     1000.00    -1000.00    -1000.00
R04568[c]             M    	0.10397393	     1000.00     1000.00    -1000.00    -1000.00
R08159[c]             M    	0.03465798	     1000.00     1000.00    -1000.00    -1000.00
R04968[c]             M    	0.06931595	     1000.00     1000.00    -1000.00    -1000.00
R04543[c]             M    	-0.06931595	     1000.00     1000.00    -1000.00    -1000.00
R04544[c]             M    	0.06931595	     1000.00     1000.00    -1000.00    -1000.00
R01706[c]             M    	0.03465798	     1000.00     1000.00    -1000.00    -1000.00
R07762[c]             M    	0.03465798	     1000.00     1000.00    -1000.00    -1000.00
R07763[c]             M    	0.03465798	     1000.00     1000.00    -1000.00    -1000.00
R07765[c]             M    	0.03465798	     1000.00     1000.00    -1000.00    -1000.00
R01538[c]             M    	-11.46857769	     1000.00     1000.00    -1000.00    -1000.00
R08570[c]             M    	-11.46857769	     1000.00     1000.00    -1000.00    -1000.00
R08571[c]             M    	-86.36767769	     1000.00     1000.00    -1000.00    -1000.00
R08572[c]             M    	-90.97718858	     1000.00     1000.00    -1000.00    -1000.00
R00235[c]             M    	-2.32208443	     1000.00     1000.00    -1000.00    -1000.00
R00305[c]             M    	-11.46857769	     1000.00     1000.00    -1000.00    -1000.00
R08157[c]             M    	0.03465798	     1000.00     1000.00    -1000.00    -1000.00
R04963[c]             M    	0.13863191	     1000.00     1000.00    -1000.00    -1000.00
R04967[c]             M    	-0.10397393	     1000.00     1000.00    -1000.00    -1000.00
R07764[c]             M    	0.03465798	     1000.00     1000.00    -1000.00    -1000.00
R04970[c]             M    	-0.06931595	     1000.00     1000.00    -1000.00    -1000.00
R08163[c]             M    	0.03465798	     1000.00     1000.00    -1000.00    -1000.00
biomass               M    	3.46579766	     1000.00     1000.00        0.00        0.00
biomass_si            M    	3.46579766	     1000.00     1000.00        0.00        0.00
ATPM                  M    	2.00000000	        2.00        2.00        2.00        2.00
R00866[c]             M    	-74.89910000	     1000.00     1000.00    -1000.00    -1000.00
R01641[c]             M    	-0.23105318	     1000.00     1000.00    -1000.00    -1000.00
R01621[c]             M    	0.00000000	     1000.00     1000.00    -1000.00    -1000.00
R01049[c]             M    	10.34657977	     1000.00     1000.00    -1000.00    -1000.00
R01057[c]             M    	10.00000000	     1000.00     1000.00    -1000.00    -1000.00
R06836[c]             M    	-10.00000000	     1000.00     1000.00    -1000.00    -1000.00
R01826[c]             M    	1.03973930	     1000.00     1000.00    -1000.00    -1000.00
R03083[c]             M    	1.03973930	     1000.00     1000.00    -1000.00    -1000.00
R10050[c]             M    	0.00000000	     1000.00     1000.00    -1000.00    -1000.00
R02412[c]             M    	1.03973930	     1000.00     1000.00    -1000.00    -1000.00
R03460[c]             M    	1.03973930	     1000.00     1000.00    -1000.00    -1000.00
R01715[c]             M    	0.69315953	     1000.00     1000.00    -1000.00    -1000.00
R01073[c]             M    	-0.34657977	     1000.00     1000.00    -1000.00    -1000.00
R03509[c]             M    	0.34657977	     1000.00     1000.00    -1000.00    -1000.00
R00674[c]             M    	0.34657977	     1000.00     1000.00    -1000.00    -1000.00
R00691[c]             M    	0.34657977	     1000.00     1000.00    -1000.00    -1000.00
R00734[c]             M    	-0.34657977	     1000.00     1000.00    -1000.00    -1000.00
R01728[c]             M    	0.34657977	     1000.00     1000.00    -1000.00    -1000.00
R00009[c]             M    	0.00000000	     1000.00     1000.00    -1000.00    -1000.00
R02649[c]             M    	0.00000000	     1000.00     1000.00    -1000.00    -1000.00
R10931[c]             M    	0.69315953	     1000.00     1000.00    -1000.00    -1000.00
R02283[c]             M    	0.00000000	     1000.00     1000.00    -1000.00    -1000.00
R10932[c]             M    	0.69315953	     1000.00     1000.00    -1000.00    -1000.00
R10933[c]             M    	0.69315953	     1000.00     1000.00    -1000.00    -1000.00
R00669[c]             M    	0.00000000	     1000.00     1000.00    -1000.00    -1000.00
R01086[c]             M    	0.00000000	     1000.00     1000.00    -1000.00    -1000.00
R00774[c]             M    	-0.17328988	     1000.00     1000.00    -1000.00    -1000.00
R00005[c]             M    	-0.17328988	     1000.00     1000.00    -1000.00    -1000.00
R00271[c]             M    	-1.38631906	     1000.00     1000.00    -1000.00    -1000.00
R09779[c]             M    	-1.38631906	     1000.00     1000.00    -1000.00    -1000.00
R00480[c]             M    	-0.69315953	     1000.00     1000.00    -1000.00    -1000.00
R10147[c]             M    	1.73289883	     1000.00     1000.00    -1000.00    -1000.00
R04198[c]             M    	-1.73289883	     1000.00     1000.00    -1000.00    -1000.00
R04364[c]             M    	0.00000000	     1000.00     1000.00    -1000.00    -1000.00
R00451[c]             M    	1.73289883	     1000.00     1000.00    -1000.00    -1000.00
R03898[c]             M    	-2.98058599	     1000.00     1000.00    -1000.00    -1000.00
R00226[c]             M    	-0.69315953	     1000.00     1000.00    -1000.00    -1000.00
R02199[c]             M    	-0.34657977	     1000.00     1000.00    -1000.00    -1000.00
R01213[c]             M    	-0.34657977	     1000.00     1000.00    -1000.00    -1000.00
R04426[c]             M    	0.34657977	     1000.00     1000.00    -1000.00    -1000.00
R01652[c]             M    	-0.34657977	     1000.00     1000.00    -1000.00    -1000.00
R00945[c]             M    	-3.56977159	     1000.00     1000.00    -1000.00    -1000.00
R04125[c]             M    	-3.22319182	     1000.00     1000.00    -1000.00    -1000.00
R00751[c]             M    	-6.44638365	     1000.00     1000.00    -1000.00    -1000.00
R04173[c]             M    	-4.60951089	     1000.00     1000.00    -1000.00    -1000.00
R01388[c]             M    	0.00000000	     1000.00     1000.00    -1000.00    -1000.00
R00588[c]             M    	0.00000000	     1000.00     1000.00    -1000.00    -1000.00
R02291[c]             M    	0.69315953	     1000.00     1000.00    -1000.00    -1000.00
R01773[c]             M    	2.42605836	     1000.00     1000.00    -1000.00    -1000.00
R01466[c]             M    	-2.77263813	     1000.00     1000.00    -1000.00    -1000.00
R00258[c]             M    	-0.34657977	     1000.00     1000.00    -1000.00    -1000.00
R02021[c]             M    	0.00000000	     1000.00     1000.00    -1000.00    -1000.00
R00858[c]             M    	-0.69315953	     1000.00     1000.00    -1000.00    -1000.00
R00586[c]             M    	0.00000000	     1000.00     1000.00    -1000.00    -1000.00
R09497[c]             M    	14.09771886	     1000.00     1000.00    -1000.00    -1000.00
R00792[c]             M    	0.00000000	     1000.00     1000.00    -1000.00    -1000.00
R00791[c]             M    	5.08664494	     1000.00     1000.00    -1000.00    -1000.00
R00294[c]             M    	-53.29267783	     1000.00     1000.00    -1000.00    -1000.00
R05186[c]             M    	0.00000000	     1000.00     1000.00    -1000.00    -1000.00
R00114[c]             M    	5.02540661	     1000.00     1000.00    -1000.00    -1000.00
R00021[c]             M    	38.44377367	     1000.00     1000.00    -1000.00    -1000.00
R04640[c]             M    	0.00000000	     1000.00     1000.00    -1000.00    -1000.00
R04558[c]             M    	0.00000000	     1000.00     1000.00    -1000.00    -1000.00
R03012[c]             M    	0.00000000	     1000.00     1000.00    -1000.00    -1000.00
R00941[c]             M    	0.00000000	     1000.00     1000.00    -1000.00    -1000.00
R01127[c]             M    	0.00000000	     1000.00     1000.00    -1000.00    -1000.00
R01130[c]             M    	0.00000000	     1000.00     1000.00    -1000.00    -1000.00
R03314[c]             M    	51.19790906	     1000.00     1000.00    -1000.00    -1000.00
R01248[c]             M    	-51.19790906	     1000.00     1000.00    -1000.00    -1000.00
R00671[c]             M    	-50.85132930	     1000.00     1000.00    -1000.00    -1000.00
R00367[c]             M    	0.00000000	     1000.00     1000.00    -1000.00    -1000.00
R00946[c]             M    	0.34657977	     1000.00     1000.00    -1000.00    -1000.00
R00385[c]             M    	0.00000000	     1000.00     1000.00    -1000.00    -1000.00
R01217[c]             M    	0.34657977	     1000.00     1000.00    -1000.00    -1000.00
R01776[c]             M    	0.34657977	     1000.00     1000.00    -1000.00    -1000.00
R03217[c]             M    	0.34657977	     1000.00     1000.00    -1000.00    -1000.00
R03232[c]             M    	0.00000000	     1000.00     1000.00    -1000.00    -1000.00
R02568[c]             M    	-74.89910000	     1000.00     1000.00    -1000.00    -1000.00
R01830[c]             M    	0.80868612	     1000.00     1000.00    -1000.00    -1000.00
R01529[c]             M    	-0.57763294	     1000.00     1000.00    -1000.00    -1000.00
R01714[c]             M    	1.03973930	     1000.00     1000.00    -1000.00    -1000.00
R01731[c]             M    	0.00000000	     1000.00     1000.00    -1000.00    -1000.00
R03508[c]             M    	0.34657977	     1000.00     1000.00    -1000.00    -1000.00
R00150[c]             M    	0.17328988	     1000.00     1000.00    -1000.00    -1000.00
R10930[c]             M    	0.69315953	     1000.00     1000.00    -1000.00    -1000.00
R01954[c]             M    	0.00000000	     1000.00     1000.00    -1000.00    -1000.00
R03098[c]             M    	0.00000000	     1000.00     1000.00    -1000.00    -1000.00
R09775[c]             M    	-1.38631906	     1000.00     1000.00    -1000.00    -1000.00
R09776[c]             M    	-1.38631906	     1000.00     1000.00    -1000.00    -1000.00
R00715[c]             M    	0.00000000	     1000.00     1000.00    -1000.00    -1000.00
R04365[c]             M    	0.00000000	     1000.00     1000.00    -1000.00    -1000.00
R03896[c]             M    	-2.98058599	     1000.00     1000.00    -1000.00    -1000.00
R00994[c]             M    	2.98058599	     1000.00     1000.00    -1000.00    -1000.00
R00996[c]             M    	3.32716575	     1000.00     1000.00    -1000.00    -1000.00
R08648[c]             M    	0.34657977	     1000.00     1000.00    -1000.00    -1000.00
R04441[c]             M    	0.69315953	     1000.00     1000.00    -1000.00    -1000.00
R01214[c]             M    	-0.34657977	     1000.00     1000.00    -1000.00    -1000.00
R04001[c]             M    	-0.34657977	     1000.00     1000.00    -1000.00    -1000.00
R01071[c]             M    	0.00000000	     1000.00     1000.00    -1000.00    -1000.00
R01135[c]             M    	0.00000000	     1000.00     1000.00    -1000.00    -1000.00
R00667[c]             M    	51.19790906	     1000.00     1000.00    -1000.00    -1000.00
R01565[c]             M    	0.00000000	     1000.00     1000.00    -1000.00    -1000.00
R04405[c]             M    	0.00000000	     1000.00     1000.00    -1000.00    -1000.00
R02026[c]             M    	0.00000000	     1000.00     1000.00    -1000.00    -1000.00
R00530[c]             M    	0.00000000	     1000.00     1000.00    -1000.00    -1000.00
R05712[c]             M    	-9.01107392	     1000.00     1000.00    -1000.00    -1000.00
R07613[c]             M    	-1.73289883	     1000.00     1000.00    -1000.00    -1000.00
R00259[c]             M    	0.00000000	     1000.00     1000.00    -1000.00    -1000.00
R02492[c]             M    	53.29267783	     1000.00     1000.00    -1000.00    -1000.00
R03260[c]             M    	-0.34657977	     1000.00     1000.00    -1000.00    -1000.00
R11487[c]             M    	25.56629655	     1000.00     1000.00    -1000.00    -1000.00
R00359[c]             M    	0.00000000	     1000.00     1000.00    -1000.00    -1000.00
R00256[c]             M    	43.12260051	     1000.00     1000.00    -1000.00    -1000.00
R01514[c]             M    	4.60951089	     1000.00     1000.00    -1000.00    -1000.00
R01513[c]             M    	4.60951089	     1000.00     1000.00    -1000.00    -1000.00
R00891[c]             M    	0.34657977	     1000.00     1000.00    -1000.00    -1000.00
R00589[c]             M    	0.00000000	     1000.00     1000.00    -1000.00    -1000.00
R01056[c]             M    	-0.57763294	     1000.00     1000.00    -1000.00    -1000.00
R01827[c]             M    	0.23105318	     1000.00     1000.00    -1000.00    -1000.00
R08569[c]             M    	0.00000000	     1000.00     1000.00    -1000.00    -1000.00
R00985[c]             M    	0.34657977	     1000.00     1000.00    -1000.00    -1000.00
R10929[c]             M    	0.69315953	     1000.00     1000.00    -1000.00    -1000.00
R07245[c]             M    	0.00000000	     1000.00     1000.00    -1000.00    -1000.00
R00552[c]             M    	-0.17328988	     1000.00     1000.00    -1000.00    -1000.00
R01934[c]             M    	-1.38631906	     1000.00     1000.00    -1000.00    -1000.00
R02734[c]             M    	0.00000000	     1000.00     1000.00    -1000.00    -1000.00
R05069[c]             M    	0.34657977	     1000.00     1000.00    -1000.00    -1000.00
R05070[c]             M    	0.34657977	     1000.00     1000.00    -1000.00    -1000.00
R01771[c]             M    	-2.77263813	     1000.00     1000.00    -1000.00    -1000.00
R00483[c]             M    	0.34657977	     1000.00     1000.00    -1000.00    -1000.00
R08553[c]             M    	0.00000000	     1000.00     1000.00    -1000.00    -1000.00
R00528[c]             M    	-26.25945608	     1000.00     1000.00    -1000.00    -1000.00
R05185[c]             M    	0.00000000	     1000.00     1000.00    -1000.00    -1000.00
R04037[c]             M    	0.00000000	     1000.00     1000.00    -1000.00    -1000.00
R03457[c]             M    	0.00000000	     1000.00     1000.00    -1000.00    -1000.00
R01163[c]             M    	0.00000000	     1000.00     1000.00    -1000.00    -1000.00
R01083[c]             M    	0.00000000	     1000.00     1000.00    -1000.00    -1000.00
R01230[c]             M    	0.00000000	     1000.00     1000.00    -1000.00    -1000.00
R02821[c]             M    	0.00000000	     1000.00     1000.00    -1000.00    -1000.00
R10049[c]             M    	0.00000000	     1000.00     1000.00    -1000.00    -1000.00
R07399[c]             M    	-2.98058599	     1000.00     1000.00    -1000.00    -1000.00
R03425[c]             M    	-3.22319182	     1000.00     1000.00    -1000.00    -1000.00
R03815[c]             M    	-3.22319182	     1000.00     1000.00    -1000.00    -1000.00
R01777[c]             M    	0.00000000	     1000.00     1000.00    -1000.00    -1000.00
R12084[c]             M    	0.00000000	     1000.00     1000.00    -1000.00    -1000.00
R00392[c]             M    	0.00000000	     1000.00     1000.00    -1000.00    -1000.00
R00694[c]             M    	0.00000000	     1000.00     1000.00    -1000.00    -1000.00
R07276[c]             M    	-0.34657977	     1000.00     1000.00    -1000.00    -1000.00
R00357[c]             M    	0.00000000	     1000.00     1000.00    -1000.00    -1000.00
R06837[c]             DB<- 		-10.00000000	     1000.00     1000.00    -1000.00    -1000.00
R02340[c]             DB-> 		0.34657977	     1000.00     1000.00    -1000.00    -1000.00
R01398[c]             DB<->		0.17328988	     1000.00     1000.00    -1000.00    -1000.00
R03444[c]             DB<- 		-1.38631906	     1000.00     1000.00    -1000.00    -1000.00
R04475[c]             DB<- 		0.00000000	     1000.00     1000.00    -1000.00    -1000.00
R04440[c]             DB<- 		-0.69315953	     1000.00     1000.00    -1000.00    -1000.00
R01090[c]             DB<- 		-0.34657977	     1000.00     1000.00    -1000.00    -1000.00
R00529[c]             DB-> 		0.00000000	     1000.00     1000.00    -1000.00    -1000.00
R01288[c]             DB-> 		0.34657977	     1000.00     1000.00    -1000.00    -1000.00
R03084[c]             DB-> 		1.03973930	     1000.00     1000.00    -1000.00    -1000.00
R02413[c]             DB<- 		-1.03973930	     1000.00     1000.00    -1000.00    -1000.00
R09778[c]             DB<- 		-1.38631906	     1000.00     1000.00    -1000.00    -1000.00
R05071[c]             DB-> 		0.69315953	     1000.00     1000.00    -1000.00    -1000.00
R05068[c]             DB<- 		-0.34657977	     1000.00     1000.00    -1000.00    -1000.00
R03968[c]             DB-> 		0.34657977	     1000.00     1000.00    -1000.00    -1000.00
R04371[c]             DB-> 		1.38631906	     1000.00     1000.00    -1000.00    -1000.00
R09777[c]             DB<- 		-1.38631906	     1000.00     1000.00    -1000.00    -1000.00
R02735[c]             DB-> 		1.73289883	     1000.00     1000.00    -1000.00    -1000.00
R01939[c]             DB-> 		1.38631906	     1000.00     1000.00    -1000.00    -1000.00
R00551[c]             DB<- 		-0.17328988	     1000.00     1000.00    -1000.00    -1000.00
R00582[c]             DB-> 		4.60951089	     1000.00     1000.00    -1000.00    -1000.00
CP1: Model status:         1.00 solver status:         1.00 (iterations         1.00)
CP2: Model status:         1.00 solver status:         1.00 (iterations         1.00)
CP3: Model status:         1.00 solver status:         1.00 (iterations         1.00)
FBA: Model status:         1.00 solver status:         1.00
Number omegas:         1.00
new model biomass rate: 3.46579766
solve time: 0.96300021


************************           CONNECTING PROBLEMS SOLUTION 27          ************************

OUTER OBJECTIVE VALUE:       212.00
INNER OBJECTIVE VALUE 1:        21.00
INNER OBJECTIVE VALUE 2:         1.00

RXN TO ADD           DIRECTION   DELTA       RHO         OMEGA        ZETA  SOLVED RATE
------------------------------------------------------------------------------------------
R06837[c]            ->          1.00        0.00        0.00        1.00	0.00900000
R02415[c]            XX          0.00        0.00        0.00        0.00	0.00000000
R02340[c]            ->          1.00        0.00        0.00        1.00	0.01000000
R01398[c]            ->          1.00        0.00        0.00        1.00	0.00500000
R03444[c]            <-          0.00        1.00        0.00        1.00	-0.04000000
R02733[c]            XX          0.00        0.00        0.00        0.00	0.00000000
R04475[c]            <-          0.00        1.00        0.00        1.00	-0.00100000
R04440[c]            <-          0.00        1.00        0.00        1.00	-0.02000000
R01090[c]            <-          0.00        1.00        0.00        1.00	-0.01000000
R00529[c]            XX          0.00        0.00        0.00        0.00	0.00000000
R00861[c]            XX          0.00        0.00        0.00        0.00	0.00000000
R01288[c]            ->          1.00        0.00        0.00        1.00	0.01000000
R04560[c]            XX          0.00        0.00        0.00        0.00	0.00000000
R00330[c]            XX          0.00        0.00        0.00        0.00	0.00000000
R00650[c]            XX          0.00        0.00        0.00        0.00	0.00000000
R03084[c]            ->          1.00        0.00        0.00        1.00	0.03000000
R02413[c]            <-          0.00        1.00        0.00        1.00	-0.03000000
R00355[c]            XX          0.00        0.00        0.00        0.00	0.00000000
R03443[c]            XX          0.00        0.00        0.00        0.00	0.00000000
R04390[c]            XX          0.00        0.00        0.00        0.00	0.00000000
R02315[c]            XX          0.00        0.00        0.00        0.00	0.00000000
R09778[c]            <-          0.00        1.00        0.00        1.00	-0.04000000
R05071[c]            ->          1.00        0.00        0.00        1.00	0.02000000
R05068[c]            <-          0.00        1.00        0.00        1.00	-0.01000000
R03968[c]            ->          1.00        0.00        0.00        1.00	0.01000000
R00509[c]            XX          0.00        0.00        0.00        0.00	0.00000000
R04035[c]            XX          0.00        0.00        0.00        0.00	0.00000000
R03243[c]            XX          0.00        0.00        0.00        0.00	0.00000000
R03013[c]            XX          0.00        0.00        0.00        0.00	0.00000000
R00491[c]            XX          0.00        0.00        0.00        0.00	0.00000000
R00221[c]            XX          0.00        0.00        0.00        0.00	0.00000000
R04371[c]            ->          1.00        0.00        0.00        1.00	0.04000000
R09777[c]            <-          0.00        1.00        0.00        1.00	-0.04000000
R02735[c]            <->         1.00        1.00        1.00        1.00	0.05000000
R00332[c]            XX          0.00        0.00        0.00        0.00	0.00000000
R01939[c]            ->          1.00        0.00        0.00        1.00	0.04000000
R00551[c]            <-          0.00        1.00        0.00        1.00	-0.00500000
R00253[c]            XX          0.00        0.00        0.00        0.00	0.00000000
R00582[c]            ->          1.00        0.00        0.00        1.00	0.00100000
R01215[c]            XX          0.00        0.00        0.00        0.00	0.00000000
R01373[c]            XX          0.00        0.00        0.00        0.00	0.00000000
R00859[c]            XX          0.00        0.00        0.00        0.00	0.00000000
R07358[c]            XX          0.00        0.00        0.00        0.00	0.00000000
R00897[c]            ->          1.00        0.00        0.00        1.00	0.00100000
Total reactions to be added:        21.00 (should be:        21.00)

MODEL RXN            DIRECTION  THETA        LAMBDA     SOLVED RATE
--------------------------------------------------------------------
R001ex               <-          1.00        0.00		-2.69673440
R002ex               <-          1.00        0.00		-1.63573440
R003ex               <-          1.00        0.00		-10.00000000
R004ex               ->          0.00        1.00		0.00900000
R005ex               ->          0.00        1.00		9.89680213
R006ex               ->          0.00        1.00		9.50080213
R007ex               <-          1.00        0.00		-0.26000000
R008ex               <-          1.00        0.00		-0.02000000
R007t                ->          0.00        1.00		2.69673440
R008t                ->          0.00        1.00		1.63573440
R009t                ->          0.00        1.00		9.89680213
R010t                ->          0.00        1.00		9.50080213
R011t                ->          0.00        1.00		10.00000000
R012t                <-          1.00        0.00		-0.00900000
R013t                ->          0.00        1.00		0.26000000
R014t                ->          0.00        1.00		0.02000000
R00801[c]            ->          0.00        1.00		2.69673440
R08639[c]            <-          1.00        0.00		-5.90573440
R012[c]              ->          0.00        1.00		0.10000000
R013[c]              ->          0.00        1.00		0.10000000
R04779[c]            ->          0.00        1.00		5.88906773
R01070[c]            ->          0.00        1.00		5.88906773
R01015[c]            <-          1.00        0.00		-4.98006773
R01061[c]            ->          0.00        1.00		10.85580213
R00658[c]            ->          0.00        1.00		9.94680213
R00200[c]            <-          1.00        0.00		-9.88680213
R00014[c]            ->          0.00        1.00		9.60980213
R00755[c]            ->          0.00        1.00		9.60980213
R00754[c]            ->          0.00        1.00		9.50080213
R00710[c]            ->          0.00        1.00		0.18700000
R09532[c]            ->          0.00        1.00		10.85580213
R00760[c]            ->          0.00        1.00		3.50573440
R00771[c]            <-          1.00        0.00		-3.50573440
R02740[c]            ->          0.00        1.00		5.90573440
R01662[c]            ->          0.00        1.00		10.85580213
R00959[c]            ->          0.00        1.00		5.90573440
R00303[c]            <-          1.00        0.00		-2.40000000
R01519[c]            ->          0.00        1.00		0.00100000
R00004[c]            ->          0.00        1.00		0.21900000
R00122[c]            ->          0.00        1.00		0.21000000
R01624[c]            ->          0.00        1.00		0.00600000
R00233[c]            <-          1.00        0.00		-0.03300000
R01626[c]            ->          0.00        1.00		0.03300000
R04355[c]            ->          0.00        1.00		0.00600000
R04533[c]            <-          1.00        0.00		-0.00600000
R04428[c]            ->          0.00        1.00		0.00600000
R04430[c]            <-          1.00        0.00		-0.00600000
R04952[c]            ->          0.00        1.00		0.00600000
R04953[c]            <-          1.00        0.00		-0.00600000
R04954[c]            ->          0.00        1.00		0.00600000
R04956[c]            <-          1.00        0.00		-0.00600000
R04957[c]            ->          0.00        1.00		0.00600000
R04536[c]            <-          1.00        0.00		-0.00600000
R04537[c]            ->          0.00        1.00		0.00600000
R04959[c]            <-          1.00        0.00		-0.00600000
R04960[c]            ->          0.00        1.00		0.00500000
R04534[c]            <-          1.00        0.00		-0.00500000
R04535[c]            ->          0.00        1.00		0.00500000
R04962[c]            <-          1.00        0.00		-0.00500000
R08158[c]            ->          0.00        1.00		0.00100000
R04964[c]            <-          1.00        0.00		-0.00400000
R04965[c]            ->          0.00        1.00		0.00400000
R04725[c]            <-          1.00        0.00		-0.00400000
R04014[c]            ->          0.00        1.00		0.00100000
R04726[c]            ->          0.00        1.00		0.00300000
R04566[c]            <-          1.00        0.00		-0.00300000
R04568[c]            ->          0.00        1.00		0.00300000
R08159[c]            ->          0.00        1.00		0.00100000
R04968[c]            ->          0.00        1.00		0.00200000
R04543[c]            <-          1.00        0.00		-0.00200000
R04544[c]            ->          0.00        1.00		0.00200000
R01706[c]            ->          0.00        1.00		0.00100000
R07762[c]            ->          0.00        1.00		0.00100000
R07763[c]            ->          0.00        1.00		0.00100000
R07765[c]            ->          0.00        1.00		0.00100000
R01538[c]            ->          0.00        1.00		0.00100000
R08570[c]            ->          0.00        1.00		0.00100000
R08571[c]            <-          1.00        0.00		-0.90800000
R08572[c]            <-          1.00        0.00		-0.90900000
R00235[c]            ->          0.00        1.00		0.19900000
R00305[c]            ->          0.00        1.00		0.00100000
R08157[c]            ->          0.00        1.00		0.00100000
R04963[c]            ->          0.00        1.00		0.00400000
R04967[c]            <-          1.00        0.00		-0.00300000
R07764[c]            ->          0.00        1.00		0.00100000
R04970[c]            <-          1.00        0.00		-0.00200000
R08163[c]            ->          0.00        1.00		0.00100000
biomass              ->          0.00        1.00		0.10000000
biomass_si           ->          0.00        1.00		0.10000000
ATPM                 ->          0.00        1.00		2.00000000
R00866[c]            <-          1.00        0.00		-0.90900000
R01641[c]            <-          1.00        0.00		-0.00666667
R01621[c]            XX          0.00        0.00		0.00000000
R01049[c]            ->          0.00        1.00		0.00100000
R01057[c]            <-          1.00        0.00		-0.00900000
R06836[c]            ->          0.00        1.00		0.00900000
R01826[c]            ->          0.00        1.00		0.03000000
R03083[c]            ->          0.00        1.00		0.03000000
R10050[c]            XX          0.00        0.00		0.00000000
R02412[c]            ->          0.00        1.00		0.03000000
R03460[c]            ->          0.00        1.00		0.03000000
R01715[c]            ->          0.00        1.00		0.02000000
R01073[c]            <-          1.00        0.00		-0.01000000
R03509[c]            ->          0.00        1.00		0.01000000
R00674[c]            ->          0.00        1.00		0.01000000
R00691[c]            ->          0.00        1.00		0.01000000
R00734[c]            <-          1.00        0.00		-0.01000000
R01728[c]            ->          0.00        1.00		0.01000000
R00009[c]            XX          0.00        0.00		0.00000000
R02649[c]            XX          0.00        0.00		0.00000000
R10931[c]            ->          0.00        1.00		0.02000000
R02283[c]            XX          0.00        0.00		0.00000000
R10932[c]            ->          0.00        1.00		0.02000000
R10933[c]            ->          0.00        1.00		0.02000000
R00669[c]            XX          0.00        0.00		0.00000000
R01086[c]            XX          0.00        0.00		0.00000000
R00774[c]            <-          1.00        0.00		-0.00500000
R00005[c]            <-          1.00        0.00		-0.00500000
R00271[c]            <-          1.00        0.00		-0.04000000
R09779[c]            <-          1.00        0.00		-0.04000000
R00480[c]            <-          1.00        0.00		-0.02000000
R10147[c]            ->          0.00        1.00		0.05000000
R04198[c]            <-          1.00        0.00		-0.05000000
R04364[c]            XX          0.00        0.00		0.00000000
R00451[c]            ->          0.00        1.00		0.05000000
R03898[c]            ->          0.00        1.00		0.17800000
R00226[c]            <-          1.00        0.00		-0.02000000
R02199[c]            <-          1.00        0.00		-0.01000000
R01213[c]            <-          1.00        0.00		-0.01000000
R04426[c]            ->          0.00        1.00		0.01000000
R01652[c]            <-          1.00        0.00		-0.01000000
R00945[c]            ->          0.00        1.00		0.02900000
R04125[c]            ->          0.00        1.00		0.03900000
R00751[c]            ->          0.00        1.00		0.07800000
R04173[c]            <-          1.00        0.00		-0.00100000
R01388[c]            XX          0.00        0.00		0.00000000
R00588[c]            XX          0.00        0.00		0.00000000
R02291[c]            ->          0.00        1.00		0.02000000
R01773[c]            ->          0.00        1.00		0.07000000
R01466[c]            <-          1.00        0.00		-0.08000000
R00258[c]            <-          1.00        0.00		-0.01000000
R02021[c]            XX          0.00        0.00		0.00000000
R00858[c]            <-          1.00        0.00		-0.02000000
R00586[c]            ->          0.00        1.00		0.00100000
R09497[c]            ->          0.00        1.00		5.26250000
R00792[c]            XX          0.00        0.00		0.00000000
R00791[c]            ->          0.00        1.00		5.00250000
R00294[c]            <-          1.00        0.00		-6.06150000
R05186[c]            XX          0.00        0.00		0.00000000
R00114[c]            ->          0.00        1.00		0.14500000
R00021[c]            <-          1.00        0.00		-4.53850000
R04640[c]            XX          0.00        0.00		0.00000000
R04558[c]            XX          0.00        0.00		0.00000000
R03012[c]            XX          0.00        0.00		0.00000000
R00941[c]            XX          0.00        0.00		0.00000000
R01127[c]            XX          0.00        0.00		0.00000000
R01130[c]            XX          0.00        0.00		0.00000000
R03314[c]            <-          1.00        0.00		-4.30250000
R01248[c]            ->          0.00        1.00		4.30250000
R00671[c]            ->          0.00        1.00		4.31250000
R00367[c]            XX          0.00        0.00		0.00000000
R00946[c]            ->          0.00        1.00		0.01000000
R00385[c]            XX          0.00        0.00		0.00000000
R01217[c]            ->          0.00        1.00		0.01000000
R01776[c]            ->          0.00        1.00		0.01100000
R03217[c]            ->          0.00        1.00		0.01100000
R03232[c]            XX          0.00        0.00		0.00000000
R02568[c]            <-          1.00        0.00		-0.90900000
R01830[c]            ->          0.00        1.00		0.02333333
R01529[c]            <-          1.00        0.00		-0.01666667
R01714[c]            ->          0.00        1.00		0.03000000
R01731[c]            XX          0.00        0.00		0.00000000
R03508[c]            ->          0.00        1.00		0.01000000
R00150[c]            ->          0.00        1.00		0.00500000
R10930[c]            ->          0.00        1.00		0.02000000
R01954[c]            XX          0.00        0.00		0.00000000
R03098[c]            XX          0.00        0.00		0.00000000
R09775[c]            <-          1.00        0.00		-0.04000000
R09776[c]            <-          1.00        0.00		-0.04000000
R00715[c]            XX          0.00        0.00		0.00000000
R04365[c]            ->          0.00        1.00		0.00100000
R03896[c]            ->          0.00        1.00		0.17800000
R00994[c]            <-          1.00        0.00		-0.17800000
R00996[c]            <-          1.00        0.00		-0.16800000
R08648[c]            ->          0.00        1.00		0.01000000
R04441[c]            ->          0.00        1.00		0.02000000
R01214[c]            <-          1.00        0.00		-0.01000000
R04001[c]            <-          1.00        0.00		-0.01000000
R01071[c]            XX          0.00        0.00		0.00000000
R01135[c]            XX          0.00        0.00		0.00000000
R00667[c]            <-          1.00        0.00		-4.30250000
R01565[c]            XX          0.00        0.00		0.00000000
R04405[c]            XX          0.00        0.00		0.00000000
R02026[c]            XX          0.00        0.00		0.00000000
R00530[c]            XX          0.00        0.00		0.00000000
R05712[c]            <-          1.00        0.00		-0.26000000
R07613[c]            <-          1.00        0.00		-0.04900000
R00259[c]            XX          0.00        0.00		0.00000000
R02492[c]            ->          0.00        1.00		6.06150000
R03260[c]            <-          1.00        0.00		-0.01100000
R11487[c]            ->          0.00        1.00		5.26150000
R00359[c]            XX          0.00        0.00		0.00000000
R00256[c]            <-          1.00        0.00		-4.40350000
R01514[c]            ->          0.00        1.00		0.00100000
R01513[c]            ->          0.00        1.00		0.00100000
R00891[c]            ->          0.00        1.00		0.00900000
R00589[c]            XX          0.00        0.00		0.00000000
R01056[c]            <-          1.00        0.00		-0.01666667
R01827[c]            ->          0.00        1.00		0.00666667
R08569[c]            XX          0.00        0.00		0.00000000
R00985[c]            ->          0.00        1.00		0.01000000
R10929[c]            ->          0.00        1.00		0.02000000
R07245[c]            XX          0.00        0.00		0.00000000
R00552[c]            <-          1.00        0.00		-0.00500000
R01934[c]            <-          1.00        0.00		-0.04000000
R02734[c]            ->          0.00        1.00		0.00100000
R05069[c]            ->          0.00        1.00		0.01000000
R05070[c]            ->          0.00        1.00		0.01000000
R01771[c]            <-          1.00        0.00		-0.08000000
R00483[c]            ->          0.00        1.00		0.01000000
R08553[c]            XX          0.00        0.00		0.00000000
R00528[c]            <-          1.00        0.00		-5.28150000
R05185[c]            XX          0.00        0.00		0.00000000
R04037[c]            XX          0.00        0.00		0.00000000
R03457[c]            XX          0.00        0.00		0.00000000
R01163[c]            XX          0.00        0.00		0.00000000
R01083[c]            XX          0.00        0.00		0.00000000
R01230[c]            XX          0.00        0.00		0.00000000
R02821[c]            XX          0.00        0.00		0.00000000
R10049[c]            XX          0.00        0.00		0.00000000
R07399[c]            ->          0.00        1.00		0.17800000
R03425[c]            ->          0.00        1.00		0.03900000
R03815[c]            ->          0.00        1.00		0.03900000
R01777[c]            <-          1.00        0.00		-0.00100000
R12084[c]            XX          0.00        0.00		0.00000000
R00392[c]            XX          0.00        0.00		0.00000000
R00694[c]            XX          0.00        0.00		0.00000000
R07276[c]            <-          1.00        0.00		-0.01000000
R00357[c]            XX          0.00        0.00		0.00000000


METABOLITES NEWLY PRODUCABLE THROUGH OPTFILL
--------------------------------------------
C00620[c]
C01151[c]
C00493[c]
C03506[c]
C00463[c]
C00118[c]
C00169[c]
C00077[c]
C00009[c]
C00327[c]
C01251[c]
C00001[c]
C00033[c]
C00666[c]
C04421[c]
C00026[c]
C04462[c]
C00025[c]
C04272[c]
C00006[c]
C00005[c]
C00080[c]
C00123[c]
C00233[c]
C00002[c]
C00059[c]
C00013[c]
C00283[c]
C00094[c]
C01118[c]
C00155[c]
C00042[c]
C00101[c]
C00008[c]
C00073[c]
C00944[c]
C00049[c]
C19889[c]
C06010[c]
C06007[c]
C14463[c]
C02504[c]
C02631[c]
C00022[c]
C00014[c]
C05662[c]
C19887[c]
C00680[c]
C00956[c]
C00322[c]
C00062[c]
C00086[c]
C00064[c]
C01005[c]
C00065[c]
C00183[c]
C00141[c]
C00041[c]
C00254[c]
C00011[c]
C00139[c]
C00138[c]
C00004[c]
C15602[c]
C00003[c]
C15603[c]
C00979[c]
C00097[c]
C00089[e]
C00001[e]
C00080[e]
C00009[e]
C00011[e]
C00469[e]
C00244[e]
C00059[e]
C00089[c]
C00469[c]
C00244[c]
C00095[c]
C00031[c]
C00103[c]
C00092[c]
C00267[c]
C00221[c]
C05345[c]
C05378[c]
C00111[c]
C00236[c]
C00631[c]
C00074[c]
C00068[c]
C05125[c]
C00084[c]
C01159[c]
C00085[c]
C00668[c]
C00198[c]
C00257[c]
C00020[c]
C00024[c]
C00229[c]
C00010[c]
C03939[c]
C00083[c]
C01209[c]
C05744[c]
C04618[c]
C04246[c]
C05745[c]
C05746[c]
C05747[c]
C05748[c]
C05749[c]
C05750[c]
C04620[c]
C05751[c]
C05752[c]
C05753[c]
C04619[c]
C05754[c]
C05755[c]
C01571[c]
C05757[c]
C05756[c]
C05758[c]
C05223[c]
C02679[c]
C05759[c]
C04688[c]
C05760[c]
C05761[c]
C06424[c]
C05762[c]
C04633[c]
C05763[c]
C05764[c]
C00249[c]
C16219[c]
C16220[c]
C16221[c]
C04088[c]
C00204[c]
C00577[c]
C00258[c]
C06423[c]
C01530[c]
C00152[c]
C00037[c]
C00407[c]
C00047[c]
C00079[c]
C00148[c]
C00188[c]
C00078[c]
C00082[c]
biomass_wt
C01094[c]
C05382[c]
C00117[c]
C00231[c]
C00119[c]
C00279[c]
C04691[c]
C03175[c]
C01269[c]
C00251[c]
C04302[c]
C00108[c]
C01302[c]
C00826[c]
C01179[c]
C20949[c]
C20950[c]
C20951[c]
C19885[c]
C00288[c]
C01010[c]
C03082[c]
C00441[c]
C20258[c]
C03972[c]
C02226[c]
C06032[c]
C00671[c]
C04411[c]
C04236[c]
C00143[c]
C01242[c]
C02972[c]
C03232[c]
C00263[c]
C01102[c]
C00088[c]
C00533[c]
C00126[c]
C00887[c]
C00125[c]
C01165[c]
C03912[c]
C00440[c]
C01077[c]
C02291[c]
C00199[c]
C20948[c]
C19886[c]
C00091[c]
C02612[c]
C00109[c]
C06006[c]
C00197[c]
C02051[c]


METABOLITES THAT CAN NOW BE PRODUCED
Metabolite  Origin   x(i)
------------------------------------
C00620[c]            M         1.00
C01151[c]            M         1.00
C00493[c]            M         1.00
C03506[c]            M         1.00
C00463[c]            M         1.00
C00118[c]            M         1.00
C00169[c]            M         1.00
C00077[c]            M         1.00
C00009[c]            M         1.00
C00327[c]            M         1.00
C01251[c]            M         1.00
C00001[c]            M         1.00
C00033[c]            M         1.00
C00666[c]            M         1.00
C04421[c]            M         1.00
C00026[c]            M         1.00
C04462[c]            M         1.00
C00025[c]            M         1.00
C04272[c]            M         1.00
C00006[c]            M         1.00
C00005[c]            M         1.00
C00080[c]            M         1.00
C00123[c]            M         1.00
C00233[c]            M         1.00
C00002[c]            M         1.00
C00059[c]            M         1.00
C00013[c]            M         1.00
C00224[c]            M         0.00
C00283[c]            M         1.00
C00094[c]            M         1.00
C01118[c]            M         1.00
C00155[c]            M         1.00
C00042[c]            M         1.00
C00234[c]            M         0.00
C04677[c]            M         0.00
C00101[c]            M         1.00
C04734[c]            M         0.00
C00035[c]            M         0.00
C00008[c]            M         1.00
C00044[c]            M         0.00
C00019[c]            M         0.00
C00021[c]            M         0.00
C00073[c]            M         1.00
C00944[c]            M         1.00
C00049[c]            M         1.00
C00036[c]            M         0.00
C01250[c]            M         0.00
C04133[c]            M         0.00
C00449[c]            M         0.00
C19889[c]            M         1.00
C06010[c]            M         1.00
C06007[c]            M         1.00
C14463[c]            M         1.00
C02504[c]            M         1.00
C02631[c]            M         1.00
C00053[c]            M         0.00
C02739[c]            M         0.00
C02741[c]            M         0.00
C01267[c]            M         0.00
C00860[c]            M         0.00
C00402[c]            M         0.00
C00740[c]            M         0.00
C00022[c]            M         1.00
C00014[c]            M         1.00
C05662[c]            M         1.00
C19887[c]            M         1.00
C00680[c]            M         1.00
C00144[c]            M         0.00
C00956[c]            M         1.00
C00322[c]            M         1.00
C00062[c]            M         1.00
C00086[c]            M         1.00
C00064[c]            M         1.00
C01005[c]            M         1.00
C00065[c]            M         1.00
C00183[c]            M         1.00
C00141[c]            M         1.00
C00041[c]            M         1.00
C00254[c]            M         1.00
C00166[c]            M         0.00
C00011[c]            M         1.00
C00139[c]            M         1.00
C00138[c]            M         1.00
C00004[c]            M         1.00
C15602[c]            M         1.00
C00003[c]            M         1.00
C15603[c]            M         1.00
C00979[c]            M         1.00
C00097[c]            M         1.00
C00089[e]            M         1.00
C00001[e]            M         1.00
C00080[e]            M         1.00
C00009[e]            M         1.00
C00011[e]            M         1.00
C00469[e]            M         1.00
C00244[e]            M         1.00
C00059[e]            M         1.00
C00089[c]            M         1.00
C00469[c]            M         1.00
C00244[c]            M         1.00
C00095[c]            M         1.00
C00031[c]            M         1.00
C00103[c]            M         1.00
C00092[c]            M         1.00
C00267[c]            M         1.00
C00221[c]            M         1.00
C05345[c]            M         1.00
C05378[c]            M         1.00
C00111[c]            M         1.00
C00236[c]            M         1.00
C00631[c]            M         1.00
C00074[c]            M         1.00
C00068[c]            M         1.00
C05125[c]            M         1.00
C00084[c]            M         1.00
C01159[c]            M         1.00
C00085[c]            M         1.00
C00668[c]            M         1.00
C00198[c]            M         1.00
C00257[c]            M         1.00
C00020[c]            M         1.00
C00024[c]            M         1.00
C00229[c]            M         1.00
C00010[c]            M         1.00
C03939[c]            M         1.00
C00083[c]            M         1.00
C01209[c]            M         1.00
C05744[c]            M         1.00
C04618[c]            M         1.00
C04246[c]            M         1.00
C05745[c]            M         1.00
C05746[c]            M         1.00
C05747[c]            M         1.00
C05748[c]            M         1.00
C05749[c]            M         1.00
C05750[c]            M         1.00
C04620[c]            M         1.00
C05751[c]            M         1.00
C05752[c]            M         1.00
C05753[c]            M         1.00
C04619[c]            M         1.00
C05754[c]            M         1.00
C05755[c]            M         1.00
C01571[c]            M         1.00
C05757[c]            M         1.00
C05756[c]            M         1.00
C05758[c]            M         1.00
C05223[c]            M         1.00
C02679[c]            M         1.00
C05759[c]            M         1.00
C04688[c]            M         1.00
C05760[c]            M         1.00
C05761[c]            M         1.00
C06424[c]            M         1.00
C05762[c]            M         1.00
C04633[c]            M         1.00
C05763[c]            M         1.00
C05764[c]            M         1.00
C00249[c]            M         1.00
C16219[c]            M         1.00
C16220[c]            M         1.00
C16221[c]            M         1.00
C04088[c]            M         1.00
C00204[c]            M         1.00
C00577[c]            M         1.00
C00258[c]            M         1.00
C06423[c]            M         1.00
C01530[c]            M         1.00
C00152[c]            M         1.00
C00037[c]            M         1.00
C00407[c]            M         1.00
C00047[c]            M         1.00
C00079[c]            M         1.00
C00148[c]            M         1.00
C00188[c]            M         1.00
C00078[c]            M         1.00
C00082[c]            M         1.00
biomass_wt           M         1.00
C01094[c]            M         1.00
C05382[c]            M         1.00
C00117[c]            M         1.00
C00231[c]            M         1.00
C00227[c]            M         0.00
C00119[c]            M         1.00
C00279[c]            M         1.00
C04691[c]            M         1.00
C00546[c]            M         0.00
C16848[c]            M         0.00
C03175[c]            M         1.00
C01269[c]            M         1.00
C00251[c]            M         1.00
C04302[c]            M         1.00
C00108[c]            M         1.00
C01302[c]            M         1.00
C00826[c]            M         1.00
C01179[c]            M         1.00
C00027[c]            M         0.00
C00007[c]            M         0.00
C00624[c]            M         0.00
C20949[c]            M         1.00
C20950[c]            M         1.00
C00437[c]            M         0.00
C20951[c]            M         1.00
C19885[c]            M         1.00
C03406[c]            M         0.00
C00122[c]            M         0.00
C00288[c]            M         1.00
C01010[c]            M         1.00
C03082[c]            M         1.00
C00441[c]            M         1.00
C20258[c]            M         1.00
C03972[c]            M         1.00
C05539[c]            M         0.00
C02226[c]            M         1.00
C06032[c]            M         1.00
C00671[c]            M         1.00
C04411[c]            M         1.00
C04236[c]            M         1.00
C00143[c]            M         1.00
C01242[c]            M         1.00
C02972[c]            M         1.00
C03232[c]            M         1.00
C00168[c]            M         0.00
C00048[c]            M         0.00
C00263[c]            M         1.00
C01102[c]            M         1.00
C00342[c]            M         0.00
C00343[c]            M         0.00
C00054[c]            M         0.00
C00088[c]            M         1.00
C06259[c]            M         0.00
C06260[c]            M         0.00
C00533[c]            M         1.00
C00126[c]            M         1.00
C00887[c]            M         1.00
C00125[c]            M         1.00
C00697[c]            M         0.00
C02745[c]            M         0.00
C02869[c]            M         0.00
C00282[c]            M         0.00
C04896[c]            M         0.00
C04916[c]            M         0.00
C04666[c]            M         0.00
C01929[c]            M         0.00
C00130[c]            M         0.00
C00655[c]            M         0.00
C01165[c]            M         1.00
C03912[c]            M         1.00
C00213[c]            M         0.00
C00440[c]            M         1.00
C00040[c]            M         0.00
C00605[c]            M         0.00
C01077[c]            M         1.00
C02291[c]            M         1.00
C04261[c]            M         0.00
C00615[c]            M         0.00
C00199[c]            M         1.00
C20948[c]            M         1.00
C05560[c]            M         0.00
C19886[c]            M         1.00
C00091[c]            M         1.00
C02612[c]            M         1.00
C00109[c]            M         1.00
C06006[c]            M         1.00
C03794[c]            M         0.00
C01026[c]            M         0.00
C04253[c]            M         0.00
C04570[c]            M         0.00
C04489[c]            M         0.00
C04144[c]            M         0.00
C00320[c]            M         0.00
C00197[c]            M         1.00
C16850[c]            M         0.00
C15532[c]            M         0.00
C00016[c]            M         0.00
C01352[c]            M         0.00
C00135[c]            M         0.00
C00719[c]            M         0.00
C00354[c]            M         0.00
C02051[c]            M         1.00
C00620[c]            DB        1.00
C01151[c]            DB        1.00
C00493[c]            DB        1.00
C00113[c]            DB        0.00
C02637[c]            DB        0.00
C01359[c]            DB        0.00
C03506[c]            DB        1.00
C00463[c]            DB        1.00
C00118[c]            DB        1.00
C00169[c]            DB        1.00
C00077[c]            DB        1.00
C00009[c]            DB        1.00
C00327[c]            DB        1.00
C01251[c]            DB        1.00
C04002[c]            DB        0.00
C00001[c]            DB        1.00
C04390[c]            DB        0.00
C00033[c]            DB        1.00
C00666[c]            DB        1.00
C04421[c]            DB        1.00
C00026[c]            DB        1.00
C04462[c]            DB        1.00
C00025[c]            DB        1.00
C04272[c]            DB        1.00
C00006[c]            DB        1.00
C04181[c]            DB        0.00
C00005[c]            DB        1.00
C00080[c]            DB        1.00
C00123[c]            DB        1.00
C00233[c]            DB        1.00
C00002[c]            DB        1.00
C00059[c]            DB        1.00
C00013[c]            DB        1.00
C00224[c]            DB        0.00
C00283[c]            DB        1.00
C02582[c]            DB        0.00
C00028[c]            DB        0.00
C00094[c]            DB        1.00
C02315[c]            DB        0.00
C00030[c]            DB        0.00
C01118[c]            DB        1.00
C00155[c]            DB        1.00
C00042[c]            DB        1.00
C00234[c]            DB        0.00
C04677[c]            DB        0.00
C00101[c]            DB        1.00
C04734[c]            DB        0.00
C00035[c]            DB        0.00
C00008[c]            DB        1.00
C00044[c]            DB        0.00
C00019[c]            DB        0.00
C00021[c]            DB        0.00
C00073[c]            DB        1.00
C00944[c]            DB        1.00
C00049[c]            DB        1.00
C00036[c]            DB        0.00
C01250[c]            DB        0.00
C04133[c]            DB        0.00
C05535[c]            DB        0.00
C04076[c]            DB        0.00
C11482[c]            DB        0.00
C00449[c]            DB        0.00
C19888[c]            DB        0.00
C19889[c]            DB        1.00
C06010[c]            DB        1.00
C06007[c]            DB        1.00
C14463[c]            DB        1.00
C02504[c]            DB        1.00
C02631[c]            DB        1.00
C00053[c]            DB        0.00
C02739[c]            DB        0.00
C02741[c]            DB        0.00
C01100[c]            DB        0.00
C01267[c]            DB        0.00
C00860[c]            DB        0.00
C00402[c]            DB        0.00
C00740[c]            DB        0.00
C00022[c]            DB        1.00
C00014[c]            DB        1.00
C05662[c]            DB        1.00
C19887[c]            DB        1.00
C00680[c]            DB        1.00
C00144[c]            DB        0.00
C00956[c]            DB        1.00
C00322[c]            DB        1.00
C00062[c]            DB        1.00
C00086[c]            DB        1.00
C00064[c]            DB        1.00
C01005[c]            DB        1.00
C00065[c]            DB        1.00
C00183[c]            DB        1.00
C00141[c]            DB        1.00
C00041[c]            DB        1.00
C00254[c]            DB        1.00
C00166[c]            DB        0.00
C00011[c]            DB        1.00
C00139[c]            DB        1.00
C00138[c]            DB        1.00
C00004[c]            DB        1.00
C15602[c]            DB        1.00
C00003[c]            DB        1.00
C15603[c]            DB        1.00
C00979[c]            DB        1.00
C00097[c]            DB        1.00


FLUX RATES OF THE CURRENT SOLUTION (FBA, max growth)
Reaction    Origin   rate               UB          UB          LB          LB
--------------------------------------------------------------------------------
R001ex                M    	-10.00000000	        0.00        0.00      -10.00      -10.00
R002ex                M    	40.80859370	     1000.00     1000.00      -10.00      -10.00
R003ex                M    	-10.00000000	     1000.00     1000.00      -10.00      -10.00
R004ex                M    	0.00000000	     1000.00     1000.00      -10.00      -10.00
R005ex                M    	0.00000000	     1000.00     1000.00        0.00        0.00
R006ex                M    	0.00000000	     1000.00     1000.00        0.00        0.00
R007ex                M    	-9.01107392	        0.00        0.00      -10.00      -10.00
R008ex                M    	-0.69315953	        0.00        0.00      -10.00      -10.00
R007t                 M    	10.00000000	     1000.00     1000.00    -1000.00    -1000.00
R008t                 M    	-40.80859370	     1000.00     1000.00    -1000.00    -1000.00
R009t                 M    	0.00000000	     1000.00     1000.00    -1000.00    -1000.00
R010t                 M    	0.00000000	     1000.00     1000.00    -1000.00    -1000.00
R011t                 M    	10.00000000	     1000.00     1000.00    -1000.00    -1000.00
R012t                 M    	0.00000000	     1000.00     1000.00    -1000.00    -1000.00
R013t                 M    	9.01107392	     1000.00     1000.00    -1000.00    -1000.00
R014t                 M    	0.69315953	     1000.00     1000.00    -1000.00    -1000.00
R00801[c]             M    	10.00000000	     1000.00     1000.00    -1000.00    -1000.00
R08639[c]             M    	-92.65232412	     1000.00     1000.00    -1000.00    -1000.00
R012[c]               M    	3.46579766	     1000.00     1000.00    -1000.00    -1000.00
R013[c]               M    	3.46579766	     1000.00     1000.00    -1000.00    -1000.00
R04779[c]             M    	92.07469117	     1000.00     1000.00    -1000.00    -1000.00
R01070[c]             M    	92.07469117	     1000.00     1000.00    -1000.00    -1000.00
R01015[c]             M    	-98.60889351	     1000.00     1000.00    -1000.00    -1000.00
R01061[c]             M    	190.22147833	     1000.00     1000.00    -1000.00    -1000.00
R00658[c]             M    	99.24428975	     1000.00     1000.00    -1000.00    -1000.00
R00200[c]             M    	-97.16481116	     1000.00     1000.00    -1000.00    -1000.00
R00014[c]             M    	3.77771945	     1000.00     1000.00    -1000.00    -1000.00
R00755[c]             M    	3.77771945	     1000.00     1000.00    -1000.00    -1000.00
R00754[c]             M    	0.00000000	     1000.00     1000.00    -1000.00    -1000.00
R00710[c]             M    	-2.66866420	     1000.00     1000.00    -1000.00    -1000.00
R09532[c]             M    	190.22147833	     1000.00     1000.00    -1000.00    -1000.00
R00760[c]             M    	0.00000000	     1000.00     1000.00        0.00        0.00
R00771[c]             M    	0.00000000	        0.00        0.00    -1000.00    -1000.00
R02740[c]             M    	92.65232412	     1000.00     1000.00        0.00        0.00
R01662[c]             M    	190.22147833	     1000.00     1000.00        0.00        0.00
R00959[c]             M    	92.65232412	     1000.00     1000.00        0.00        0.00
R00303[c]             M    	-92.65232412	        0.00        0.00    -1000.00    -1000.00
R01519[c]             M    	-92.90188003	     1000.00     1000.00    -1000.00    -1000.00
R00004[c]             M    	79.80437744	     1000.00     1000.00    -1000.00    -1000.00
R00122[c]             M    	79.80437744	     1000.00     1000.00    -1000.00    -1000.00
R01624[c]             M    	0.20794786	     1000.00     1000.00    -1000.00    -1000.00
R00233[c]             M    	-1.14371323	     1000.00     1000.00    -1000.00    -1000.00
R01626[c]             M    	1.14371323	     1000.00     1000.00    -1000.00    -1000.00
R04355[c]             M    	0.20794786	     1000.00     1000.00    -1000.00    -1000.00
R04533[c]             M    	-0.20794786	     1000.00     1000.00    -1000.00    -1000.00
R04428[c]             M    	0.20794786	     1000.00     1000.00    -1000.00    -1000.00
R04430[c]             M    	-0.20794786	     1000.00     1000.00    -1000.00    -1000.00
R04952[c]             M    	0.20794786	     1000.00     1000.00    -1000.00    -1000.00
R04953[c]             M    	-0.20794786	     1000.00     1000.00    -1000.00    -1000.00
R04954[c]             M    	0.20794786	     1000.00     1000.00    -1000.00    -1000.00
R04956[c]             M    	-0.20794786	     1000.00     1000.00    -1000.00    -1000.00
R04957[c]             M    	0.20794786	     1000.00     1000.00    -1000.00    -1000.00
R04536[c]             M    	-0.20794786	     1000.00     1000.00    -1000.00    -1000.00
R04537[c]             M    	0.20794786	     1000.00     1000.00    -1000.00    -1000.00
R04959[c]             M    	-0.20794786	     1000.00     1000.00    -1000.00    -1000.00
R04960[c]             M    	0.17328988	     1000.00     1000.00    -1000.00    -1000.00
R04534[c]             M    	-0.17328988	     1000.00     1000.00    -1000.00    -1000.00
R04535[c]             M    	0.17328988	     1000.00     1000.00    -1000.00    -1000.00
R04962[c]             M    	-0.17328988	     1000.00     1000.00    -1000.00    -1000.00
R08158[c]             M    	0.03465798	     1000.00     1000.00    -1000.00    -1000.00
R04964[c]             M    	-0.13863191	     1000.00     1000.00    -1000.00    -1000.00
R04965[c]             M    	0.13863191	     1000.00     1000.00    -1000.00    -1000.00
R04725[c]             M    	-0.13863191	     1000.00     1000.00    -1000.00    -1000.00
R04014[c]             M    	0.03465798	     1000.00     1000.00    -1000.00    -1000.00
R04726[c]             M    	0.10397393	     1000.00     1000.00    -1000.00    -1000.00
R04566[c]             M    	-0.10397393	     1000.00     1000.00    -1000.00    -1000.00
R04568[c]             M    	0.10397393	     1000.00     1000.00    -1000.00    -1000.00
R08159[c]             M    	0.03465798	     1000.00     1000.00    -1000.00    -1000.00
R04968[c]             M    	0.06931595	     1000.00     1000.00    -1000.00    -1000.00
R04543[c]             M    	-0.06931595	     1000.00     1000.00    -1000.00    -1000.00
R04544[c]             M    	0.06931595	     1000.00     1000.00    -1000.00    -1000.00
R01706[c]             M    	0.03465798	     1000.00     1000.00    -1000.00    -1000.00
R07762[c]             M    	0.03465798	     1000.00     1000.00    -1000.00    -1000.00
R07763[c]             M    	0.03465798	     1000.00     1000.00    -1000.00    -1000.00
R07765[c]             M    	0.03465798	     1000.00     1000.00    -1000.00    -1000.00
R01538[c]             M    	-92.90188003	     1000.00     1000.00    -1000.00    -1000.00
R08570[c]             M    	-92.90188003	     1000.00     1000.00    -1000.00    -1000.00
R08571[c]             M    	-86.36767769	     1000.00     1000.00    -1000.00    -1000.00
R08572[c]             M    	-90.97718858	     1000.00     1000.00    -1000.00    -1000.00
R00235[c]             M    	79.11121791	     1000.00     1000.00    -1000.00    -1000.00
R00305[c]             M    	-92.90188003	     1000.00     1000.00    -1000.00    -1000.00
R08157[c]             M    	0.03465798	     1000.00     1000.00    -1000.00    -1000.00
R04963[c]             M    	0.13863191	     1000.00     1000.00    -1000.00    -1000.00
R04967[c]             M    	-0.10397393	     1000.00     1000.00    -1000.00    -1000.00
R07764[c]             M    	0.03465798	     1000.00     1000.00    -1000.00    -1000.00
R04970[c]             M    	-0.06931595	     1000.00     1000.00    -1000.00    -1000.00
R08163[c]             M    	0.03465798	     1000.00     1000.00    -1000.00    -1000.00
biomass               M    	3.46579766	     1000.00     1000.00        0.00        0.00
biomass_si            M    	3.46579766	     1000.00     1000.00        0.00        0.00
ATPM                  M    	2.00000000	        2.00        2.00        2.00        2.00
R00866[c]             M    	6.53420234	     1000.00     1000.00    -1000.00    -1000.00
R01641[c]             M    	-0.23105318	     1000.00     1000.00    -1000.00    -1000.00
R01621[c]             M    	0.00000000	     1000.00     1000.00    -1000.00    -1000.00
R01049[c]             M    	0.34657977	     1000.00     1000.00    -1000.00    -1000.00
R01057[c]             M    	0.00000000	     1000.00     1000.00    -1000.00    -1000.00
R06836[c]             M    	0.00000000	     1000.00     1000.00    -1000.00    -1000.00
R01826[c]             M    	1.03973930	     1000.00     1000.00    -1000.00    -1000.00
R03083[c]             M    	1.03973930	     1000.00     1000.00    -1000.00    -1000.00
R10050[c]             M    	0.00000000	     1000.00     1000.00    -1000.00    -1000.00
R02412[c]             M    	1.03973930	     1000.00     1000.00    -1000.00    -1000.00
R03460[c]             M    	1.03973930	     1000.00     1000.00    -1000.00    -1000.00
R01715[c]             M    	0.69315953	     1000.00     1000.00    -1000.00    -1000.00
R01073[c]             M    	-0.34657977	     1000.00     1000.00    -1000.00    -1000.00
R03509[c]             M    	0.34657977	     1000.00     1000.00    -1000.00    -1000.00
R00674[c]             M    	0.34657977	     1000.00     1000.00    -1000.00    -1000.00
R00691[c]             M    	0.34657977	     1000.00     1000.00    -1000.00    -1000.00
R00734[c]             M    	-0.34657977	     1000.00     1000.00    -1000.00    -1000.00
R01728[c]             M    	0.34657977	     1000.00     1000.00    -1000.00    -1000.00
R00009[c]             M    	0.00000000	     1000.00     1000.00    -1000.00    -1000.00
R02649[c]             M    	0.00000000	     1000.00     1000.00    -1000.00    -1000.00
R10931[c]             M    	0.69315953	     1000.00     1000.00    -1000.00    -1000.00
R02283[c]             M    	0.00000000	     1000.00     1000.00    -1000.00    -1000.00
R10932[c]             M    	0.69315953	     1000.00     1000.00    -1000.00    -1000.00
R10933[c]             M    	0.69315953	     1000.00     1000.00    -1000.00    -1000.00
R00669[c]             M    	0.00000000	     1000.00     1000.00    -1000.00    -1000.00
R01086[c]             M    	0.00000000	     1000.00     1000.00    -1000.00    -1000.00
R00774[c]             M    	-0.17328988	     1000.00     1000.00    -1000.00    -1000.00
R00005[c]             M    	-0.17328988	     1000.00     1000.00    -1000.00    -1000.00
R00271[c]             M    	-1.38631906	     1000.00     1000.00    -1000.00    -1000.00
R09779[c]             M    	-1.38631906	     1000.00     1000.00    -1000.00    -1000.00
R00480[c]             M    	-0.69315953	     1000.00     1000.00    -1000.00    -1000.00
R10147[c]             M    	1.73289883	     1000.00     1000.00    -1000.00    -1000.00
R04198[c]             M    	-1.73289883	     1000.00     1000.00    -1000.00    -1000.00
R04364[c]             M    	0.00000000	     1000.00     1000.00    -1000.00    -1000.00
R00451[c]             M    	1.73289883	     1000.00     1000.00    -1000.00    -1000.00
R03898[c]             M    	-2.98058599	     1000.00     1000.00    -1000.00    -1000.00
R00226[c]             M    	-0.69315953	     1000.00     1000.00    -1000.00    -1000.00
R02199[c]             M    	-0.34657977	     1000.00     1000.00    -1000.00    -1000.00
R01213[c]             M    	-0.34657977	     1000.00     1000.00    -1000.00    -1000.00
R04426[c]             M    	0.34657977	     1000.00     1000.00    -1000.00    -1000.00
R01652[c]             M    	-0.34657977	     1000.00     1000.00    -1000.00    -1000.00
R00945[c]             M    	-3.56977159	     1000.00     1000.00    -1000.00    -1000.00
R04125[c]             M    	-3.22319182	     1000.00     1000.00    -1000.00    -1000.00
R00751[c]             M    	-6.44638365	     1000.00     1000.00    -1000.00    -1000.00
R04173[c]             M    	-4.60951089	     1000.00     1000.00    -1000.00    -1000.00
R01388[c]             M    	0.00000000	     1000.00     1000.00    -1000.00    -1000.00
R00588[c]             M    	0.00000000	     1000.00     1000.00    -1000.00    -1000.00
R02291[c]             M    	0.69315953	     1000.00     1000.00    -1000.00    -1000.00
R01773[c]             M    	2.42605836	     1000.00     1000.00    -1000.00    -1000.00
R01466[c]             M    	-2.77263813	     1000.00     1000.00    -1000.00    -1000.00
R00258[c]             M    	-0.34657977	     1000.00     1000.00    -1000.00    -1000.00
R02021[c]             M    	0.00000000	     1000.00     1000.00    -1000.00    -1000.00
R00858[c]             M    	-0.69315953	     1000.00     1000.00    -1000.00    -1000.00
R00586[c]             M    	0.00000000	     1000.00     1000.00    -1000.00    -1000.00
R09497[c]             M    	14.09771886	     1000.00     1000.00    -1000.00    -1000.00
R00792[c]             M    	0.00000000	     1000.00     1000.00    -1000.00    -1000.00
R00791[c]             M    	5.08664494	     1000.00     1000.00    -1000.00    -1000.00
R00294[c]             M    	-134.72598017	     1000.00     1000.00    -1000.00    -1000.00
R05186[c]             M    	0.00000000	     1000.00     1000.00    -1000.00    -1000.00
R00114[c]             M    	5.02540661	     1000.00     1000.00    -1000.00    -1000.00
R00021[c]             M    	38.44377367	     1000.00     1000.00    -1000.00    -1000.00
R04640[c]             M    	0.00000000	     1000.00     1000.00    -1000.00    -1000.00
R04558[c]             M    	0.00000000	     1000.00     1000.00    -1000.00    -1000.00
R03012[c]             M    	0.00000000	     1000.00     1000.00    -1000.00    -1000.00
R00941[c]             M    	0.00000000	     1000.00     1000.00    -1000.00    -1000.00
R01127[c]             M    	0.00000000	     1000.00     1000.00    -1000.00    -1000.00
R01130[c]             M    	0.00000000	     1000.00     1000.00    -1000.00    -1000.00
R03314[c]             M    	51.19790906	     1000.00     1000.00    -1000.00    -1000.00
R01248[c]             M    	-51.19790906	     1000.00     1000.00    -1000.00    -1000.00
R00671[c]             M    	-50.85132930	     1000.00     1000.00    -1000.00    -1000.00
R00367[c]             M    	0.00000000	     1000.00     1000.00    -1000.00    -1000.00
R00946[c]             M    	0.34657977	     1000.00     1000.00    -1000.00    -1000.00
R00385[c]             M    	0.00000000	     1000.00     1000.00    -1000.00    -1000.00
R01217[c]             M    	0.34657977	     1000.00     1000.00    -1000.00    -1000.00
R01776[c]             M    	81.77988211	     1000.00     1000.00    -1000.00    -1000.00
R03217[c]             M    	81.77988211	     1000.00     1000.00    -1000.00    -1000.00
R03232[c]             M    	0.00000000	     1000.00     1000.00    -1000.00    -1000.00
R02568[c]             M    	6.53420234	     1000.00     1000.00    -1000.00    -1000.00
R01830[c]             M    	0.80868612	     1000.00     1000.00    -1000.00    -1000.00
R01529[c]             M    	-0.57763294	     1000.00     1000.00    -1000.00    -1000.00
R01714[c]             M    	1.03973930	     1000.00     1000.00    -1000.00    -1000.00
R01731[c]             M    	0.00000000	     1000.00     1000.00    -1000.00    -1000.00
R03508[c]             M    	0.34657977	     1000.00     1000.00    -1000.00    -1000.00
R00150[c]             M    	0.17328988	     1000.00     1000.00    -1000.00    -1000.00
R10930[c]             M    	0.69315953	     1000.00     1000.00    -1000.00    -1000.00
R01954[c]             M    	0.00000000	     1000.00     1000.00    -1000.00    -1000.00
R03098[c]             M    	0.00000000	     1000.00     1000.00    -1000.00    -1000.00
R09775[c]             M    	-1.38631906	     1000.00     1000.00    -1000.00    -1000.00
R09776[c]             M    	-1.38631906	     1000.00     1000.00    -1000.00    -1000.00
R00715[c]             M    	0.00000000	     1000.00     1000.00    -1000.00    -1000.00
R04365[c]             M    	81.43330234	     1000.00     1000.00    -1000.00    -1000.00
R03896[c]             M    	-2.98058599	     1000.00     1000.00    -1000.00    -1000.00
R00994[c]             M    	2.98058599	     1000.00     1000.00    -1000.00    -1000.00
R00996[c]             M    	3.32716575	     1000.00     1000.00    -1000.00    -1000.00
R08648[c]             M    	0.34657977	     1000.00     1000.00    -1000.00    -1000.00
R04441[c]             M    	0.69315953	     1000.00     1000.00    -1000.00    -1000.00
R01214[c]             M    	-0.34657977	     1000.00     1000.00    -1000.00    -1000.00
R04001[c]             M    	-0.34657977	     1000.00     1000.00    -1000.00    -1000.00
R01071[c]             M    	0.00000000	     1000.00     1000.00    -1000.00    -1000.00
R01135[c]             M    	0.00000000	     1000.00     1000.00    -1000.00    -1000.00
R00667[c]             M    	51.19790906	     1000.00     1000.00    -1000.00    -1000.00
R01565[c]             M    	0.00000000	     1000.00     1000.00    -1000.00    -1000.00
R04405[c]             M    	0.00000000	     1000.00     1000.00    -1000.00    -1000.00
R02026[c]             M    	0.00000000	     1000.00     1000.00    -1000.00    -1000.00
R00530[c]             M    	0.00000000	     1000.00     1000.00    -1000.00    -1000.00
R05712[c]             M    	-9.01107392	     1000.00     1000.00    -1000.00    -1000.00
R07613[c]             M    	79.70040351	     1000.00     1000.00    -1000.00    -1000.00
R00259[c]             M    	0.00000000	     1000.00     1000.00    -1000.00    -1000.00
R02492[c]             M    	134.72598017	     1000.00     1000.00    -1000.00    -1000.00
R03260[c]             M    	-81.77988211	     1000.00     1000.00    -1000.00    -1000.00
R11487[c]             M    	106.99959889	     1000.00     1000.00    -1000.00    -1000.00
R00359[c]             M    	0.00000000	     1000.00     1000.00    -1000.00    -1000.00
R00256[c]             M    	43.12260051	     1000.00     1000.00    -1000.00    -1000.00
R01514[c]             M    	4.60951089	     1000.00     1000.00    -1000.00    -1000.00
R01513[c]             M    	4.60951089	     1000.00     1000.00    -1000.00    -1000.00
R00891[c]             M    	0.34657977	     1000.00     1000.00    -1000.00    -1000.00
R00589[c]             M    	0.00000000	     1000.00     1000.00    -1000.00    -1000.00
R01056[c]             M    	-0.57763294	     1000.00     1000.00    -1000.00    -1000.00
R01827[c]             M    	0.23105318	     1000.00     1000.00    -1000.00    -1000.00
R08569[c]             M    	0.00000000	     1000.00     1000.00    -1000.00    -1000.00
R00985[c]             M    	0.34657977	     1000.00     1000.00    -1000.00    -1000.00
R10929[c]             M    	0.69315953	     1000.00     1000.00    -1000.00    -1000.00
R07245[c]             M    	0.00000000	     1000.00     1000.00    -1000.00    -1000.00
R00552[c]             M    	-0.17328988	     1000.00     1000.00    -1000.00    -1000.00
R01934[c]             M    	-1.38631906	     1000.00     1000.00    -1000.00    -1000.00
R02734[c]             M    	81.43330234	     1000.00     1000.00    -1000.00    -1000.00
R05069[c]             M    	0.34657977	     1000.00     1000.00    -1000.00    -1000.00
R05070[c]             M    	0.34657977	     1000.00     1000.00    -1000.00    -1000.00
R01771[c]             M    	-2.77263813	     1000.00     1000.00    -1000.00    -1000.00
R00483[c]             M    	0.34657977	     1000.00     1000.00    -1000.00    -1000.00
R08553[c]             M    	0.00000000	     1000.00     1000.00    -1000.00    -1000.00
R00528[c]             M    	-107.69275842	     1000.00     1000.00    -1000.00    -1000.00
R05185[c]             M    	0.00000000	     1000.00     1000.00    -1000.00    -1000.00
R04037[c]             M    	0.00000000	     1000.00     1000.00    -1000.00    -1000.00
R03457[c]             M    	0.00000000	     1000.00     1000.00    -1000.00    -1000.00
R01163[c]             M    	0.00000000	     1000.00     1000.00    -1000.00    -1000.00
R01083[c]             M    	0.00000000	     1000.00     1000.00    -1000.00    -1000.00
R01230[c]             M    	0.00000000	     1000.00     1000.00    -1000.00    -1000.00
R02821[c]             M    	0.00000000	     1000.00     1000.00    -1000.00    -1000.00
R10049[c]             M    	0.00000000	     1000.00     1000.00    -1000.00    -1000.00
R07399[c]             M    	-2.98058599	     1000.00     1000.00    -1000.00    -1000.00
R03425[c]             M    	-3.22319182	     1000.00     1000.00    -1000.00    -1000.00
R03815[c]             M    	-3.22319182	     1000.00     1000.00    -1000.00    -1000.00
R01777[c]             M    	-81.43330234	     1000.00     1000.00    -1000.00    -1000.00
R12084[c]             M    	0.00000000	     1000.00     1000.00    -1000.00    -1000.00
R00392[c]             M    	0.00000000	     1000.00     1000.00    -1000.00    -1000.00
R00694[c]             M    	0.00000000	     1000.00     1000.00    -1000.00    -1000.00
R07276[c]             M    	-0.34657977	     1000.00     1000.00    -1000.00    -1000.00
R00357[c]             M    	0.00000000	     1000.00     1000.00    -1000.00    -1000.00
R06837[c]             DB-> 		0.00000000	     1000.00     1000.00    -1000.00    -1000.00
R02340[c]             DB-> 		0.34657977	     1000.00     1000.00    -1000.00    -1000.00
R01398[c]             DB-> 		0.17328988	     1000.00     1000.00    -1000.00    -1000.00
R03444[c]             DB<- 		-1.38631906	     1000.00     1000.00    -1000.00    -1000.00
R04475[c]             DB<- 		-81.43330234	     1000.00     1000.00    -1000.00    -1000.00
R04440[c]             DB<- 		-0.69315953	     1000.00     1000.00    -1000.00    -1000.00
R01090[c]             DB<- 		-0.34657977	     1000.00     1000.00    -1000.00    -1000.00
R01288[c]             DB-> 		0.34657977	     1000.00     1000.00    -1000.00    -1000.00
R03084[c]             DB-> 		1.03973930	     1000.00     1000.00    -1000.00    -1000.00
R02413[c]             DB<- 		-1.03973930	     1000.00     1000.00    -1000.00    -1000.00
R09778[c]             DB<- 		-1.38631906	     1000.00     1000.00    -1000.00    -1000.00
R05071[c]             DB-> 		0.69315953	     1000.00     1000.00    -1000.00    -1000.00
R05068[c]             DB<- 		-0.34657977	     1000.00     1000.00    -1000.00    -1000.00
R03968[c]             DB-> 		0.34657977	     1000.00     1000.00    -1000.00    -1000.00
R04371[c]             DB-> 		1.38631906	     1000.00     1000.00    -1000.00    -1000.00
R09777[c]             DB<- 		-1.38631906	     1000.00     1000.00    -1000.00    -1000.00
R02735[c]             DB<->		1.73289883	     1000.00     1000.00    -1000.00    -1000.00
R01939[c]             DB-> 		1.38631906	     1000.00     1000.00    -1000.00    -1000.00
R00551[c]             DB<- 		-0.17328988	     1000.00     1000.00    -1000.00    -1000.00
R00582[c]             DB-> 		4.60951089	     1000.00     1000.00    -1000.00    -1000.00
R00897[c]             DB-> 		0.00000000	     1000.00     1000.00    -1000.00    -1000.00
CP1: Model status:         1.00 solver status:         1.00 (iterations         1.00)
CP2: Model status:         1.00 solver status:         1.00 (iterations         1.00)
CP3: Model status:         1.00 solver status:         1.00 (iterations         1.00)
FBA: Model status:         1.00 solver status:         1.00
Number omegas:         1.00
new model biomass rate: 3.46579766
solve time: 0.67599965


************************           CONNECTING PROBLEMS SOLUTION 28          ************************

OUTER OBJECTIVE VALUE:       212.00
INNER OBJECTIVE VALUE 1:        21.00
INNER OBJECTIVE VALUE 2:         1.00

RXN TO ADD           DIRECTION   DELTA       RHO         OMEGA        ZETA  SOLVED RATE
------------------------------------------------------------------------------------------
R06837[c]            <-          0.00        1.00        0.00        1.00	-10.00000000
R02415[c]            XX          0.00        0.00        0.00        0.00	0.00000000
R02340[c]            ->          1.00        0.00        0.00        1.00	0.02705303
R01398[c]            ->          1.00        0.00        0.00        1.00	0.01352652
R03444[c]            <-          0.00        1.00        0.00        1.00	-0.10821213
R02733[c]            XX          0.00        0.00        0.00        0.00	0.00000000
R04475[c]            <-          0.00        1.00        0.00        1.00	-0.00100000
R04440[c]            <-          0.00        1.00        0.00        1.00	-0.05410606
R01090[c]            <-          0.00        1.00        0.00        1.00	-0.02705303
R00529[c]            XX          0.00        0.00        0.00        0.00	0.00000000
R00861[c]            XX          0.00        0.00        0.00        0.00	0.00000000
R01288[c]            ->          1.00        0.00        0.00        1.00	0.02705303
R04560[c]            XX          0.00        0.00        0.00        0.00	0.00000000
R00330[c]            XX          0.00        0.00        0.00        0.00	0.00000000
R00650[c]            XX          0.00        0.00        0.00        0.00	0.00000000
R03084[c]            ->          1.00        0.00        0.00        1.00	0.08115910
R02413[c]            <-          0.00        1.00        0.00        1.00	-0.08115910
R00355[c]            XX          0.00        0.00        0.00        0.00	0.00000000
R03443[c]            XX          0.00        0.00        0.00        0.00	0.00000000
R04390[c]            XX          0.00        0.00        0.00        0.00	0.00000000
R02315[c]            XX          0.00        0.00        0.00        0.00	0.00000000
R09778[c]            <-          0.00        1.00        0.00        1.00	-0.10821213
R05071[c]            ->          1.00        0.00        0.00        1.00	0.05410606
R05068[c]            <-          0.00        1.00        0.00        1.00	-0.02705303
R03968[c]            ->          1.00        0.00        0.00        1.00	0.02705303
R00509[c]            XX          0.00        0.00        0.00        0.00	0.00000000
R04035[c]            XX          0.00        0.00        0.00        0.00	0.00000000
R03243[c]            XX          0.00        0.00        0.00        0.00	0.00000000
R03013[c]            XX          0.00        0.00        0.00        0.00	0.00000000
R00491[c]            XX          0.00        0.00        0.00        0.00	0.00000000
R00221[c]            XX          0.00        0.00        0.00        0.00	0.00000000
R04371[c]            ->          1.00        0.00        0.00        1.00	0.10821213
R09777[c]            <-          0.00        1.00        0.00        1.00	-0.10821213
R02735[c]            ->          1.00        0.00        0.00        1.00	0.13526516
R00332[c]            XX          0.00        0.00        0.00        0.00	0.00000000
R01939[c]            <->         1.00        1.00        1.00        1.00	0.10821213
R00551[c]            <-          0.00        1.00        0.00        1.00	-0.01352652
R00253[c]            XX          0.00        0.00        0.00        0.00	0.00000000
R00582[c]            <-          0.00        1.00        0.00        1.00	-0.00100000
R01215[c]            XX          0.00        0.00        0.00        0.00	0.00000000
R01373[c]            XX          0.00        0.00        0.00        0.00	0.00000000
R00859[c]            XX          0.00        0.00        0.00        0.00	0.00000000
R07358[c]            XX          0.00        0.00        0.00        0.00	0.00000000
R00897[c]            ->          1.00        0.00        0.00        1.00	0.00100000
Total reactions to be added:        21.00 (should be:        21.00)

MODEL RXN            DIRECTION  THETA        LAMBDA     SOLVED RATE
--------------------------------------------------------------------
R001ex               <-          1.00        0.00		-0.87102292
R002ex               ->          0.00        1.00		12.01253559
R003ex               <-          1.00        0.00		-10.00000000
R004ex               <-          1.00        0.00		-10.00000000
R005ex               ->          0.00        1.00		1.08341598
R006ex               ->          0.00        1.00		0.00100000
R007ex               <-          1.00        0.00		-0.70337883
R008ex               <-          1.00        0.00		-0.05410606
R007t                ->          0.00        1.00		0.87102292
R008t                <-          1.00        0.00		-12.01253559
R009t                ->          0.00        1.00		1.08341598
R010t                ->          0.00        1.00		0.00100000
R011t                ->          0.00        1.00		10.00000000
R012t                ->          0.00        1.00		10.00000000
R013t                ->          0.00        1.00		0.70337883
R014t                ->          0.00        1.00		0.05410606
R00801[c]            ->          0.00        1.00		0.87102292
R08639[c]            <-          1.00        0.00		-3.08341598
R012[c]              ->          0.00        1.00		0.27053032
R013[c]              ->          0.00        1.00		0.27053032
R04779[c]            ->          0.00        1.00		3.03832759
R01070[c]            ->          0.00        1.00		3.03832759
R01015[c]            <-          1.00        0.00		-3.63782019
R01061[c]            ->          0.00        1.00		6.64007707
R00658[c]            ->          0.00        1.00		4.22912541
R00200[c]            <-          1.00        0.00		-4.06680722
R00014[c]            ->          0.00        1.00		0.29587805
R00755[c]            ->          0.00        1.00		0.29587805
R00754[c]            ->          0.00        1.00		0.00100000
R00710[c]            ->          0.00        1.00		0.51330230
R09532[c]            ->          0.00        1.00		6.64007707
R00760[c]            ->          0.00        1.00		0.00100000
R00771[c]            <-          1.00        0.00		-0.00100000
R02740[c]            ->          0.00        1.00		3.08341598
R01662[c]            ->          0.00        1.00		6.64007707
R00959[c]            ->          0.00        1.00		3.08341598
R00303[c]            <-          1.00        0.00		-3.08241598
R01519[c]            <-          1.00        0.00		-3.01144427
R00004[c]            ->          0.00        1.00		0.59646140
R00122[c]            ->          0.00        1.00		10.59646140
R01624[c]            ->          0.00        1.00		0.01623182
R00233[c]            <-          1.00        0.00		-0.08927501
R01626[c]            ->          0.00        1.00		0.08927501
R04355[c]            ->          0.00        1.00		0.01623182
R04533[c]            <-          1.00        0.00		-0.01623182
R04428[c]            ->          0.00        1.00		0.01623182
R04430[c]            <-          1.00        0.00		-0.01623182
R04952[c]            ->          0.00        1.00		0.01623182
R04953[c]            <-          1.00        0.00		-0.01623182
R04954[c]            ->          0.00        1.00		0.01623182
R04956[c]            <-          1.00        0.00		-0.01623182
R04957[c]            ->          0.00        1.00		0.01623182
R04536[c]            <-          1.00        0.00		-0.01623182
R04537[c]            ->          0.00        1.00		0.01623182
R04959[c]            <-          1.00        0.00		-0.01623182
R04960[c]            ->          0.00        1.00		0.01352652
R04534[c]            <-          1.00        0.00		-0.01352652
R04535[c]            ->          0.00        1.00		0.01352652
R04962[c]            <-          1.00        0.00		-0.01352652
R08158[c]            ->          0.00        1.00		0.00270530
R04964[c]            <-          1.00        0.00		-0.01082121
R04965[c]            ->          0.00        1.00		0.01082121
R04725[c]            <-          1.00        0.00		-0.01082121
R04014[c]            ->          0.00        1.00		0.00270530
R04726[c]            ->          0.00        1.00		0.00811591
R04566[c]            <-          1.00        0.00		-0.00811591
R04568[c]            ->          0.00        1.00		0.00811591
R08159[c]            ->          0.00        1.00		0.00270530
R04968[c]            ->          0.00        1.00		0.00541061
R04543[c]            <-          1.00        0.00		-0.00541061
R04544[c]            ->          0.00        1.00		0.00541061
R01706[c]            ->          0.00        1.00		0.00270530
R07762[c]            ->          0.00        1.00		0.00270530
R07763[c]            ->          0.00        1.00		0.00270530
R07765[c]            ->          0.00        1.00		0.00270530
R01538[c]            <-          1.00        0.00		-3.01144427
R08570[c]            <-          1.00        0.00		-3.01144427
R08571[c]            <-          1.00        0.00		-2.41195167
R08572[c]            <-          1.00        0.00		-2.41095167
R00235[c]            ->          0.00        1.00		0.54235534
R00305[c]            <-          1.00        0.00		-3.01144427
R08157[c]            ->          0.00        1.00		0.00270530
R04963[c]            ->          0.00        1.00		0.01082121
R04967[c]            <-          1.00        0.00		-0.00811591
R07764[c]            ->          0.00        1.00		0.00270530
R04970[c]            <-          1.00        0.00		-0.00541061
R08163[c]            ->          0.00        1.00		0.00270530
biomass              ->          0.00        1.00		0.27053032
biomass_si           ->          0.00        1.00		0.27053032
ATPM                 ->          0.00        1.00		2.00000000
R00866[c]            ->          0.00        1.00		0.59949260
R01641[c]            <-          1.00        0.00		-0.01803535
R01621[c]            XX          0.00        0.00		0.00000000
R01049[c]            ->          0.00        1.00		10.02705303
R01057[c]            ->          0.00        1.00		10.00000000
R06836[c]            <-          1.00        0.00		-10.00000000
R01826[c]            ->          0.00        1.00		0.08115910
R03083[c]            ->          0.00        1.00		0.08115910
R10050[c]            XX          0.00        0.00		0.00000000
R02412[c]            ->          0.00        1.00		0.08115910
R03460[c]            ->          0.00        1.00		0.08115910
R01715[c]            ->          0.00        1.00		0.05410606
R01073[c]            <-          1.00        0.00		-0.02705303
R03509[c]            ->          0.00        1.00		0.02705303
R00674[c]            ->          0.00        1.00		0.02705303
R00691[c]            ->          0.00        1.00		0.02705303
R00734[c]            <-          1.00        0.00		-0.02705303
R01728[c]            ->          0.00        1.00		0.02705303
R00009[c]            XX          0.00        0.00		0.00000000
R02649[c]            XX          0.00        0.00		0.00000000
R10931[c]            ->          0.00        1.00		0.05410606
R02283[c]            XX          0.00        0.00		0.00000000
R10932[c]            ->          0.00        1.00		0.05410606
R10933[c]            ->          0.00        1.00		0.05410606
R00669[c]            XX          0.00        0.00		0.00000000
R01086[c]            XX          0.00        0.00		0.00000000
R00774[c]            <-          1.00        0.00		-0.01352652
R00005[c]            <-          1.00        0.00		-0.01352652
R00271[c]            <-          1.00        0.00		-0.10821213
R09779[c]            <-          1.00        0.00		-0.10821213
R00480[c]            <-          1.00        0.00		-0.05410606
R10147[c]            ->          0.00        1.00		0.13526516
R04198[c]            <-          1.00        0.00		-0.13526516
R04364[c]            XX          0.00        0.00		0.00000000
R00451[c]            ->          0.00        1.00		0.13526516
R03898[c]            ->          0.00        1.00		0.48895458
R00226[c]            <-          1.00        0.00		-0.05410606
R02199[c]            <-          1.00        0.00		-0.02705303
R01213[c]            <-          1.00        0.00		-0.02705303
R04426[c]            ->          0.00        1.00		0.02705303
R01652[c]            <-          1.00        0.00		-0.02705303
R00945[c]            ->          0.00        1.00		0.08215910
R04125[c]            ->          0.00        1.00		0.10921213
R00751[c]            ->          0.00        1.00		0.21842426
R04173[c]            ->          0.00        1.00		0.00100000
R01388[c]            XX          0.00        0.00		0.00000000
R00588[c]            XX          0.00        0.00		0.00000000
R02291[c]            ->          0.00        1.00		0.05410606
R01773[c]            ->          0.00        1.00		0.18937122
R01466[c]            <-          1.00        0.00		-0.21642426
R00258[c]            <-          1.00        0.00		-0.02705303
R02021[c]            XX          0.00        0.00		0.00000000
R00858[c]            <-          1.00        0.00		-0.05410606
R00586[c]            ->          0.00        1.00		0.00100000
R09497[c]            ->          0.00        1.00		5.71014209
R00792[c]            XX          0.00        0.00		0.00000000
R00791[c]            ->          0.00        1.00		5.00676326
R00294[c]            <-          1.00        0.00		-10.88582892
R05186[c]            XX          0.00        0.00		0.00000000
R00114[c]            ->          0.00        1.00		0.39226896
R00021[c]            <-          1.00        0.00		-3.77373439
R04640[c]            XX          0.00        0.00		0.00000000
R04558[c]            XX          0.00        0.00		0.00000000
R03012[c]            XX          0.00        0.00		0.00000000
R00941[c]            XX          0.00        0.00		0.00000000
R01127[c]            XX          0.00        0.00		0.00000000
R01130[c]            XX          0.00        0.00		0.00000000
R03314[c]            <-          1.00        0.00		-3.13898814
R01248[c]            ->          0.00        1.00		3.13898814
R00671[c]            ->          0.00        1.00		3.16604117
R00367[c]            XX          0.00        0.00		0.00000000
R00946[c]            ->          0.00        1.00		0.02705303
R00385[c]            XX          0.00        0.00		0.00000000
R01217[c]            ->          0.00        1.00		0.02705303
R01776[c]            ->          0.00        1.00		0.02805303
R03217[c]            ->          0.00        1.00		0.02805303
R03232[c]            XX          0.00        0.00		0.00000000
R02568[c]            ->          0.00        1.00		0.59949260
R01830[c]            ->          0.00        1.00		0.06312374
R01529[c]            <-          1.00        0.00		-0.04508839
R01714[c]            ->          0.00        1.00		0.08115910
R01731[c]            XX          0.00        0.00		0.00000000
R03508[c]            ->          0.00        1.00		0.02705303
R00150[c]            ->          0.00        1.00		0.01352652
R10930[c]            ->          0.00        1.00		0.05410606
R01954[c]            XX          0.00        0.00		0.00000000
R03098[c]            XX          0.00        0.00		0.00000000
R09775[c]            <-          1.00        0.00		-0.10821213
R09776[c]            <-          1.00        0.00		-0.10821213
R00715[c]            XX          0.00        0.00		0.00000000
R04365[c]            ->          0.00        1.00		0.00100000
R03896[c]            ->          0.00        1.00		0.48895458
R00994[c]            <-          1.00        0.00		-0.48895458
R00996[c]            <-          1.00        0.00		-0.46190154
R08648[c]            ->          0.00        1.00		0.02705303
R04441[c]            ->          0.00        1.00		0.05410606
R01214[c]            <-          1.00        0.00		-0.02705303
R04001[c]            <-          1.00        0.00		-0.02705303
R01071[c]            XX          0.00        0.00		0.00000000
R01135[c]            XX          0.00        0.00		0.00000000
R00667[c]            <-          1.00        0.00		-3.13898814
R01565[c]            XX          0.00        0.00		0.00000000
R04405[c]            XX          0.00        0.00		0.00000000
R02026[c]            XX          0.00        0.00		0.00000000
R00530[c]            XX          0.00        0.00		0.00000000
R05712[c]            <-          1.00        0.00		-0.70337883
R07613[c]            <-          1.00        0.00		-0.13426516
R00259[c]            XX          0.00        0.00		0.00000000
R02492[c]            ->          0.00        1.00		10.88582892
R03260[c]            <-          1.00        0.00		-0.02805303
R11487[c]            ->          0.00        1.00		8.72158636
R00359[c]            XX          0.00        0.00		0.00000000
R00256[c]            <-          1.00        0.00		-3.40851846
R01514[c]            <-          1.00        0.00		-0.00100000
R01513[c]            <-          1.00        0.00		-0.00100000
R00891[c]            ->          0.00        1.00		0.02605303
R00589[c]            XX          0.00        0.00		0.00000000
R01056[c]            <-          1.00        0.00		-0.04508839
R01827[c]            ->          0.00        1.00		0.01803535
R08569[c]            XX          0.00        0.00		0.00000000
R00985[c]            ->          0.00        1.00		0.02705303
R10929[c]            ->          0.00        1.00		0.05410606
R07245[c]            XX          0.00        0.00		0.00000000
R00552[c]            <-          1.00        0.00		-0.01352652
R01934[c]            <-          1.00        0.00		-0.10821213
R02734[c]            ->          0.00        1.00		0.00100000
R05069[c]            ->          0.00        1.00		0.02705303
R05070[c]            ->          0.00        1.00		0.02705303
R01771[c]            <-          1.00        0.00		-0.21642426
R00483[c]            ->          0.00        1.00		0.02705303
R08553[c]            XX          0.00        0.00		0.00000000
R00528[c]            <-          1.00        0.00		-8.77569243
R05185[c]            XX          0.00        0.00		0.00000000
R04037[c]            XX          0.00        0.00		0.00000000
R03457[c]            XX          0.00        0.00		0.00000000
R01163[c]            XX          0.00        0.00		0.00000000
R01083[c]            XX          0.00        0.00		0.00000000
R01230[c]            XX          0.00        0.00		0.00000000
R02821[c]            XX          0.00        0.00		0.00000000
R10049[c]            XX          0.00        0.00		0.00000000
R07399[c]            ->          0.00        1.00		0.48895458
R03425[c]            ->          0.00        1.00		0.10921213
R03815[c]            ->          0.00        1.00		0.10921213
R01777[c]            <-          1.00        0.00		-0.00100000
R12084[c]            XX          0.00        0.00		0.00000000
R00392[c]            XX          0.00        0.00		0.00000000
R00694[c]            XX          0.00        0.00		0.00000000
R07276[c]            <-          1.00        0.00		-0.02705303
R00357[c]            XX          0.00        0.00		0.00000000


METABOLITES NEWLY PRODUCABLE THROUGH OPTFILL
--------------------------------------------
C00620[c]
C01151[c]
C00493[c]
C03506[c]
C00463[c]
C00118[c]
C00169[c]
C00077[c]
C00009[c]
C00327[c]
C01251[c]
C00001[c]
C00033[c]
C00666[c]
C04421[c]
C00026[c]
C04462[c]
C00025[c]
C04272[c]
C00006[c]
C00005[c]
C00080[c]
C00123[c]
C00233[c]
C00002[c]
C00059[c]
C00013[c]
C00283[c]
C00094[c]
C01118[c]
C00155[c]
C00042[c]
C00101[c]
C00008[c]
C00073[c]
C00944[c]
C00049[c]
C19889[c]
C06010[c]
C06007[c]
C14463[c]
C02504[c]
C02631[c]
C00022[c]
C00014[c]
C05662[c]
C19887[c]
C00680[c]
C00956[c]
C00322[c]
C00062[c]
C00086[c]
C00064[c]
C01005[c]
C00065[c]
C00183[c]
C00141[c]
C00041[c]
C00254[c]
C00011[c]
C00139[c]
C00138[c]
C00004[c]
C15602[c]
C00003[c]
C15603[c]
C00979[c]
C00097[c]
C00089[e]
C00001[e]
C00080[e]
C00009[e]
C00011[e]
C00469[e]
C00244[e]
C00059[e]
C00089[c]
C00469[c]
C00244[c]
C00095[c]
C00031[c]
C00103[c]
C00092[c]
C00267[c]
C00221[c]
C05345[c]
C05378[c]
C00111[c]
C00236[c]
C00631[c]
C00074[c]
C00068[c]
C05125[c]
C00084[c]
C01159[c]
C00085[c]
C00668[c]
C00198[c]
C00257[c]
C00020[c]
C00024[c]
C00229[c]
C00010[c]
C03939[c]
C00083[c]
C01209[c]
C05744[c]
C04618[c]
C04246[c]
C05745[c]
C05746[c]
C05747[c]
C05748[c]
C05749[c]
C05750[c]
C04620[c]
C05751[c]
C05752[c]
C05753[c]
C04619[c]
C05754[c]
C05755[c]
C01571[c]
C05757[c]
C05756[c]
C05758[c]
C05223[c]
C02679[c]
C05759[c]
C04688[c]
C05760[c]
C05761[c]
C06424[c]
C05762[c]
C04633[c]
C05763[c]
C05764[c]
C00249[c]
C16219[c]
C16220[c]
C16221[c]
C04088[c]
C00204[c]
C00577[c]
C00258[c]
C06423[c]
C01530[c]
C00152[c]
C00037[c]
C00407[c]
C00047[c]
C00079[c]
C00148[c]
C00188[c]
C00078[c]
C00082[c]
biomass_wt
C01094[c]
C05382[c]
C00117[c]
C00231[c]
C00119[c]
C00279[c]
C04691[c]
C03175[c]
C01269[c]
C00251[c]
C04302[c]
C00108[c]
C01302[c]
C00826[c]
C01179[c]
C20949[c]
C20950[c]
C20951[c]
C19885[c]
C00288[c]
C01010[c]
C03082[c]
C00441[c]
C20258[c]
C03972[c]
C02226[c]
C06032[c]
C00671[c]
C04411[c]
C04236[c]
C00143[c]
C01242[c]
C02972[c]
C03232[c]
C00263[c]
C01102[c]
C00088[c]
C00533[c]
C00126[c]
C00887[c]
C00125[c]
C01165[c]
C03912[c]
C00440[c]
C01077[c]
C02291[c]
C00199[c]
C20948[c]
C19886[c]
C00091[c]
C02612[c]
C00109[c]
C06006[c]
C00197[c]
C02051[c]


METABOLITES THAT CAN NOW BE PRODUCED
Metabolite  Origin   x(i)
------------------------------------
C00620[c]            M         1.00
C01151[c]            M         1.00
C00493[c]            M         1.00
C03506[c]            M         1.00
C00463[c]            M         1.00
C00118[c]            M         1.00
C00169[c]            M         1.00
C00077[c]            M         1.00
C00009[c]            M         1.00
C00327[c]            M         1.00
C01251[c]            M         1.00
C00001[c]            M         1.00
C00033[c]            M         1.00
C00666[c]            M         1.00
C04421[c]            M         1.00
C00026[c]            M         1.00
C04462[c]            M         1.00
C00025[c]            M         1.00
C04272[c]            M         1.00
C00006[c]            M         1.00
C00005[c]            M         1.00
C00080[c]            M         1.00
C00123[c]            M         1.00
C00233[c]            M         1.00
C00002[c]            M         1.00
C00059[c]            M         1.00
C00013[c]            M         1.00
C00224[c]            M         0.00
C00283[c]            M         1.00
C00094[c]            M         1.00
C01118[c]            M         1.00
C00155[c]            M         1.00
C00042[c]            M         1.00
C00234[c]            M         0.00
C04677[c]            M         0.00
C00101[c]            M         1.00
C04734[c]            M         0.00
C00035[c]            M         0.00
C00008[c]            M         1.00
C00044[c]            M         0.00
C00019[c]            M         0.00
C00021[c]            M         0.00
C00073[c]            M         1.00
C00944[c]            M         1.00
C00049[c]            M         1.00
C00036[c]            M         0.00
C01250[c]            M         0.00
C04133[c]            M         0.00
C00449[c]            M         0.00
C19889[c]            M         1.00
C06010[c]            M         1.00
C06007[c]            M         1.00
C14463[c]            M         1.00
C02504[c]            M         1.00
C02631[c]            M         1.00
C00053[c]            M         0.00
C02739[c]            M         0.00
C02741[c]            M         0.00
C01267[c]            M         0.00
C00860[c]            M         0.00
C00402[c]            M         0.00
C00740[c]            M         0.00
C00022[c]            M         1.00
C00014[c]            M         1.00
C05662[c]            M         1.00
C19887[c]            M         1.00
C00680[c]            M         1.00
C00144[c]            M         0.00
C00956[c]            M         1.00
C00322[c]            M         1.00
C00062[c]            M         1.00
C00086[c]            M         1.00
C00064[c]            M         1.00
C01005[c]            M         1.00
C00065[c]            M         1.00
C00183[c]            M         1.00
C00141[c]            M         1.00
C00041[c]            M         1.00
C00254[c]            M         1.00
C00166[c]            M         0.00
C00011[c]            M         1.00
C00139[c]            M         1.00
C00138[c]            M         1.00
C00004[c]            M         1.00
C15602[c]            M         1.00
C00003[c]            M         1.00
C15603[c]            M         1.00
C00979[c]            M         1.00
C00097[c]            M         1.00
C00089[e]            M         1.00
C00001[e]            M         1.00
C00080[e]            M         1.00
C00009[e]            M         1.00
C00011[e]            M         1.00
C00469[e]            M         1.00
C00244[e]            M         1.00
C00059[e]            M         1.00
C00089[c]            M         1.00
C00469[c]            M         1.00
C00244[c]            M         1.00
C00095[c]            M         1.00
C00031[c]            M         1.00
C00103[c]            M         1.00
C00092[c]            M         1.00
C00267[c]            M         1.00
C00221[c]            M         1.00
C05345[c]            M         1.00
C05378[c]            M         1.00
C00111[c]            M         1.00
C00236[c]            M         1.00
C00631[c]            M         1.00
C00074[c]            M         1.00
C00068[c]            M         1.00
C05125[c]            M         1.00
C00084[c]            M         1.00
C01159[c]            M         1.00
C00085[c]            M         1.00
C00668[c]            M         1.00
C00198[c]            M         1.00
C00257[c]            M         1.00
C00020[c]            M         1.00
C00024[c]            M         1.00
C00229[c]            M         1.00
C00010[c]            M         1.00
C03939[c]            M         1.00
C00083[c]            M         1.00
C01209[c]            M         1.00
C05744[c]            M         1.00
C04618[c]            M         1.00
C04246[c]            M         1.00
C05745[c]            M         1.00
C05746[c]            M         1.00
C05747[c]            M         1.00
C05748[c]            M         1.00
C05749[c]            M         1.00
C05750[c]            M         1.00
C04620[c]            M         1.00
C05751[c]            M         1.00
C05752[c]            M         1.00
C05753[c]            M         1.00
C04619[c]            M         1.00
C05754[c]            M         1.00
C05755[c]            M         1.00
C01571[c]            M         1.00
C05757[c]            M         1.00
C05756[c]            M         1.00
C05758[c]            M         1.00
C05223[c]            M         1.00
C02679[c]            M         1.00
C05759[c]            M         1.00
C04688[c]            M         1.00
C05760[c]            M         1.00
C05761[c]            M         1.00
C06424[c]            M         1.00
C05762[c]            M         1.00
C04633[c]            M         1.00
C05763[c]            M         1.00
C05764[c]            M         1.00
C00249[c]            M         1.00
C16219[c]            M         1.00
C16220[c]            M         1.00
C16221[c]            M         1.00
C04088[c]            M         1.00
C00204[c]            M         1.00
C00577[c]            M         1.00
C00258[c]            M         1.00
C06423[c]            M         1.00
C01530[c]            M         1.00
C00152[c]            M         1.00
C00037[c]            M         1.00
C00407[c]            M         1.00
C00047[c]            M         1.00
C00079[c]            M         1.00
C00148[c]            M         1.00
C00188[c]            M         1.00
C00078[c]            M         1.00
C00082[c]            M         1.00
biomass_wt           M         1.00
C01094[c]            M         1.00
C05382[c]            M         1.00
C00117[c]            M         1.00
C00231[c]            M         1.00
C00227[c]            M         0.00
C00119[c]            M         1.00
C00279[c]            M         1.00
C04691[c]            M         1.00
C00546[c]            M         0.00
C16848[c]            M         0.00
C03175[c]            M         1.00
C01269[c]            M         1.00
C00251[c]            M         1.00
C04302[c]            M         1.00
C00108[c]            M         1.00
C01302[c]            M         1.00
C00826[c]            M         1.00
C01179[c]            M         1.00
C00027[c]            M         0.00
C00007[c]            M         0.00
C00624[c]            M         0.00
C20949[c]            M         1.00
C20950[c]            M         1.00
C00437[c]            M         0.00
C20951[c]            M         1.00
C19885[c]            M         1.00
C03406[c]            M         0.00
C00122[c]            M         0.00
C00288[c]            M         1.00
C01010[c]            M         1.00
C03082[c]            M         1.00
C00441[c]            M         1.00
C20258[c]            M         1.00
C03972[c]            M         1.00
C05539[c]            M         0.00
C02226[c]            M         1.00
C06032[c]            M         1.00
C00671[c]            M         1.00
C04411[c]            M         1.00
C04236[c]            M         1.00
C00143[c]            M         1.00
C01242[c]            M         1.00
C02972[c]            M         1.00
C03232[c]            M         1.00
C00168[c]            M         0.00
C00048[c]            M         0.00
C00263[c]            M         1.00
C01102[c]            M         1.00
C00342[c]            M         0.00
C00343[c]            M         0.00
C00054[c]            M         0.00
C00088[c]            M         1.00
C06259[c]            M         0.00
C06260[c]            M         0.00
C00533[c]            M         1.00
C00126[c]            M         1.00
C00887[c]            M         1.00
C00125[c]            M         1.00
C00697[c]            M         0.00
C02745[c]            M         0.00
C02869[c]            M         0.00
C00282[c]            M         0.00
C04896[c]            M         0.00
C04916[c]            M         0.00
C04666[c]            M         0.00
C01929[c]            M         0.00
C00130[c]            M         0.00
C00655[c]            M         0.00
C01165[c]            M         1.00
C03912[c]            M         1.00
C00213[c]            M         0.00
C00440[c]            M         1.00
C00040[c]            M         0.00
C00605[c]            M         0.00
C01077[c]            M         1.00
C02291[c]            M         1.00
C04261[c]            M         0.00
C00615[c]            M         0.00
C00199[c]            M         1.00
C20948[c]            M         1.00
C05560[c]            M         0.00
C19886[c]            M         1.00
C00091[c]            M         1.00
C02612[c]            M         1.00
C00109[c]            M         1.00
C06006[c]            M         1.00
C03794[c]            M         0.00
C01026[c]            M         0.00
C04253[c]            M         0.00
C04570[c]            M         0.00
C04489[c]            M         0.00
C04144[c]            M         0.00
C00320[c]            M         0.00
C00197[c]            M         1.00
C16850[c]            M         0.00
C15532[c]            M         0.00
C00016[c]            M         0.00
C01352[c]            M         0.00
C00135[c]            M         0.00
C00719[c]            M         0.00
C00354[c]            M         0.00
C02051[c]            M         1.00
C00620[c]            DB        1.00
C01151[c]            DB        1.00
C00493[c]            DB        1.00
C00113[c]            DB        0.00
C02637[c]            DB        0.00
C01359[c]            DB        0.00
C03506[c]            DB        1.00
C00463[c]            DB        1.00
C00118[c]            DB        1.00
C00169[c]            DB        1.00
C00077[c]            DB        1.00
C00009[c]            DB        1.00
C00327[c]            DB        1.00
C01251[c]            DB        1.00
C04002[c]            DB        0.00
C00001[c]            DB        1.00
C04390[c]            DB        0.00
C00033[c]            DB        1.00
C00666[c]            DB        1.00
C04421[c]            DB        1.00
C00026[c]            DB        1.00
C04462[c]            DB        1.00
C00025[c]            DB        1.00
C04272[c]            DB        1.00
C00006[c]            DB        1.00
C04181[c]            DB        0.00
C00005[c]            DB        1.00
C00080[c]            DB        1.00
C00123[c]            DB        1.00
C00233[c]            DB        1.00
C00002[c]            DB        1.00
C00059[c]            DB        1.00
C00013[c]            DB        1.00
C00224[c]            DB        0.00
C00283[c]            DB        1.00
C02582[c]            DB        0.00
C00028[c]            DB        0.00
C00094[c]            DB        1.00
C02315[c]            DB        0.00
C00030[c]            DB        0.00
C01118[c]            DB        1.00
C00155[c]            DB        1.00
C00042[c]            DB        1.00
C00234[c]            DB        0.00
C04677[c]            DB        0.00
C00101[c]            DB        1.00
C04734[c]            DB        0.00
C00035[c]            DB        0.00
C00008[c]            DB        1.00
C00044[c]            DB        0.00
C00019[c]            DB        0.00
C00021[c]            DB        0.00
C00073[c]            DB        1.00
C00944[c]            DB        1.00
C00049[c]            DB        1.00
C00036[c]            DB        0.00
C01250[c]            DB        0.00
C04133[c]            DB        0.00
C05535[c]            DB        0.00
C04076[c]            DB        0.00
C11482[c]            DB        0.00
C00449[c]            DB        0.00
C19888[c]            DB        0.00
C19889[c]            DB        1.00
C06010[c]            DB        1.00
C06007[c]            DB        1.00
C14463[c]            DB        1.00
C02504[c]            DB        1.00
C02631[c]            DB        1.00
C00053[c]            DB        0.00
C02739[c]            DB        0.00
C02741[c]            DB        0.00
C01100[c]            DB        0.00
C01267[c]            DB        0.00
C00860[c]            DB        0.00
C00402[c]            DB        0.00
C00740[c]            DB        0.00
C00022[c]            DB        1.00
C00014[c]            DB        1.00
C05662[c]            DB        1.00
C19887[c]            DB        1.00
C00680[c]            DB        1.00
C00144[c]            DB        0.00
C00956[c]            DB        1.00
C00322[c]            DB        1.00
C00062[c]            DB        1.00
C00086[c]            DB        1.00
C00064[c]            DB        1.00
C01005[c]            DB        1.00
C00065[c]            DB        1.00
C00183[c]            DB        1.00
C00141[c]            DB        1.00
C00041[c]            DB        1.00
C00254[c]            DB        1.00
C00166[c]            DB        0.00
C00011[c]            DB        1.00
C00139[c]            DB        1.00
C00138[c]            DB        1.00
C00004[c]            DB        1.00
C15602[c]            DB        1.00
C00003[c]            DB        1.00
C15603[c]            DB        1.00
C00979[c]            DB        1.00
C00097[c]            DB        1.00


FLUX RATES OF THE CURRENT SOLUTION (FBA, max growth)
Reaction    Origin   rate               UB          UB          LB          LB
--------------------------------------------------------------------------------
R001ex                M    	-10.00000000	        0.00        0.00      -10.00      -10.00
R002ex                M    	33.15890293	     1000.00     1000.00      -10.00      -10.00
R003ex                M    	1000.00000000	     1000.00     1000.00      -10.00      -10.00
R004ex                M    	-10.00000000	     1000.00     1000.00      -10.00      -10.00
R005ex                M    	12.39962724	     1000.00     1000.00        0.00        0.00
R006ex                M    	0.00000000	     1000.00     1000.00        0.00        0.00
R007ex                M    	-8.07995760	        0.00        0.00      -10.00      -10.00
R008ex                M    	-0.62153520	        0.00        0.00      -10.00      -10.00
R007t                 M    	10.00000000	     1000.00     1000.00    -1000.00    -1000.00
R008t                 M    	-33.15890293	     1000.00     1000.00    -1000.00    -1000.00
R009t                 M    	12.39962724	     1000.00     1000.00    -1000.00    -1000.00
R010t                 M    	0.00000000	     1000.00     1000.00    -1000.00    -1000.00
R011t                 M    	-1000.00000000	     1000.00     1000.00    -1000.00    -1000.00
R012t                 M    	10.00000000	     1000.00     1000.00    -1000.00    -1000.00
R013t                 M    	8.07995760	     1000.00     1000.00    -1000.00    -1000.00
R014t                 M    	0.62153520	     1000.00     1000.00    -1000.00    -1000.00
R00801[c]             M    	10.00000000	     1000.00     1000.00    -1000.00    -1000.00
R08639[c]             M    	-35.54663399	     1000.00     1000.00    -1000.00    -1000.00
R012[c]               M    	3.10767600	     1000.00     1000.00    -1000.00    -1000.00
R013[c]               M    	3.10767600	     1000.00     1000.00    -1000.00    -1000.00
R04779[c]             M    	35.02868799	     1000.00     1000.00    -1000.00    -1000.00
R01070[c]             M    	35.02868799	     1000.00     1000.00    -1000.00    -1000.00
R01015[c]             M    	-41.92101199	     1000.00     1000.00    -1000.00    -1000.00
R01061[c]             M    	76.53534318	     1000.00     1000.00    -1000.00    -1000.00
R00658[c]             M    	48.69056621	     1000.00     1000.00    -1000.00    -1000.00
R00200[c]             M    	-46.82596061	     1000.00     1000.00    -1000.00    -1000.00
R00014[c]             M    	3.38736684	     1000.00     1000.00    -1000.00    -1000.00
R00755[c]             M    	3.38736684	     1000.00     1000.00    -1000.00    -1000.00
R00754[c]             M    	0.00000000	     1000.00     1000.00    -1000.00    -1000.00
R00710[c]             M    	5.87350764	     1000.00     1000.00    -1000.00    -1000.00
R09532[c]             M    	76.53534318	     1000.00     1000.00    -1000.00    -1000.00
R00760[c]             M    	0.00000000	     1000.00     1000.00        0.00        0.00
R00771[c]             M    	0.00000000	        0.00        0.00    -1000.00    -1000.00
R02740[c]             M    	35.54663399	     1000.00     1000.00        0.00        0.00
R01662[c]             M    	76.53534318	     1000.00     1000.00        0.00        0.00
R00959[c]             M    	35.54663399	     1000.00     1000.00        0.00        0.00
R00303[c]             M    	-35.54663399	        0.00        0.00    -1000.00    -1000.00
R01519[c]             M    	-34.73710097	     1000.00     1000.00    -1000.00    -1000.00
R00004[c]             M    	27.95281719	     1000.00     1000.00    -1000.00    -1000.00
R00122[c]             M    	37.95281719	     1000.00     1000.00    -1000.00    -1000.00
R01624[c]             M    	0.18646056	     1000.00     1000.00    -1000.00    -1000.00
R00233[c]             M    	-1.02553308	     1000.00     1000.00    -1000.00    -1000.00
R01626[c]             M    	1.02553308	     1000.00     1000.00    -1000.00    -1000.00
R04355[c]             M    	0.18646056	     1000.00     1000.00    -1000.00    -1000.00
R04533[c]             M    	-0.18646056	     1000.00     1000.00    -1000.00    -1000.00
R04428[c]             M    	0.18646056	     1000.00     1000.00    -1000.00    -1000.00
R04430[c]             M    	-0.18646056	     1000.00     1000.00    -1000.00    -1000.00
R04952[c]             M    	0.18646056	     1000.00     1000.00    -1000.00    -1000.00
R04953[c]             M    	-0.18646056	     1000.00     1000.00    -1000.00    -1000.00
R04954[c]             M    	0.18646056	     1000.00     1000.00    -1000.00    -1000.00
R04956[c]             M    	-0.18646056	     1000.00     1000.00    -1000.00    -1000.00
R04957[c]             M    	0.18646056	     1000.00     1000.00    -1000.00    -1000.00
R04536[c]             M    	-0.18646056	     1000.00     1000.00    -1000.00    -1000.00
R04537[c]             M    	0.18646056	     1000.00     1000.00    -1000.00    -1000.00
R04959[c]             M    	-0.18646056	     1000.00     1000.00    -1000.00    -1000.00
R04960[c]             M    	0.15538380	     1000.00     1000.00    -1000.00    -1000.00
R04534[c]             M    	-0.15538380	     1000.00     1000.00    -1000.00    -1000.00
R04535[c]             M    	0.15538380	     1000.00     1000.00    -1000.00    -1000.00
R04962[c]             M    	-0.15538380	     1000.00     1000.00    -1000.00    -1000.00
R08158[c]             M    	0.03107676	     1000.00     1000.00    -1000.00    -1000.00
R04964[c]             M    	-0.12430704	     1000.00     1000.00    -1000.00    -1000.00
R04965[c]             M    	0.12430704	     1000.00     1000.00    -1000.00    -1000.00
R04725[c]             M    	-0.12430704	     1000.00     1000.00    -1000.00    -1000.00
R04014[c]             M    	0.03107676	     1000.00     1000.00    -1000.00    -1000.00
R04726[c]             M    	0.09323028	     1000.00     1000.00    -1000.00    -1000.00
R04566[c]             M    	-0.09323028	     1000.00     1000.00    -1000.00    -1000.00
R04568[c]             M    	0.09323028	     1000.00     1000.00    -1000.00    -1000.00
R08159[c]             M    	0.03107676	     1000.00     1000.00    -1000.00    -1000.00
R04968[c]             M    	0.06215352	     1000.00     1000.00    -1000.00    -1000.00
R04543[c]             M    	-0.06215352	     1000.00     1000.00    -1000.00    -1000.00
R04544[c]             M    	0.06215352	     1000.00     1000.00    -1000.00    -1000.00
R01706[c]             M    	0.03107676	     1000.00     1000.00    -1000.00    -1000.00
R07762[c]             M    	0.03107676	     1000.00     1000.00    -1000.00    -1000.00
R07763[c]             M    	0.03107676	     1000.00     1000.00    -1000.00    -1000.00
R07765[c]             M    	0.03107676	     1000.00     1000.00    -1000.00    -1000.00
R01538[c]             M    	-34.73710097	     1000.00     1000.00    -1000.00    -1000.00
R08570[c]             M    	-34.73710097	     1000.00     1000.00    -1000.00    -1000.00
R08571[c]             M    	-27.84477697	     1000.00     1000.00    -1000.00    -1000.00
R08572[c]             M    	-27.84477697	     1000.00     1000.00    -1000.00    -1000.00
R00235[c]             M    	27.33128199	     1000.00     1000.00    -1000.00    -1000.00
R00305[c]             M    	-34.73710097	     1000.00     1000.00    -1000.00    -1000.00
R08157[c]             M    	0.03107676	     1000.00     1000.00    -1000.00    -1000.00
R04963[c]             M    	0.12430704	     1000.00     1000.00    -1000.00    -1000.00
R04967[c]             M    	-0.09323028	     1000.00     1000.00    -1000.00    -1000.00
R07764[c]             M    	0.03107676	     1000.00     1000.00    -1000.00    -1000.00
R04970[c]             M    	-0.06215352	     1000.00     1000.00    -1000.00    -1000.00
R08163[c]             M    	0.03107676	     1000.00     1000.00    -1000.00    -1000.00
biomass               M    	3.10767600	     1000.00     1000.00        0.00        0.00
biomass_si            M    	3.10767600	     1000.00     1000.00        0.00        0.00
ATPM                  M    	2.00000000	        2.00        2.00        2.00        2.00
R00866[c]             M    	6.89232400	     1000.00     1000.00    -1000.00    -1000.00
R01641[c]             M    	-0.20717840	     1000.00     1000.00    -1000.00    -1000.00
R01621[c]             M    	0.00000000	     1000.00     1000.00    -1000.00    -1000.00
R01049[c]             M    	10.31076760	     1000.00     1000.00    -1000.00    -1000.00
R01057[c]             M    	10.00000000	     1000.00     1000.00    -1000.00    -1000.00
R06836[c]             M    	-10.00000000	     1000.00     1000.00    -1000.00    -1000.00
R01826[c]             M    	0.93230280	     1000.00     1000.00    -1000.00    -1000.00
R03083[c]             M    	0.93230280	     1000.00     1000.00    -1000.00    -1000.00
R10050[c]             M    	0.00000000	     1000.00     1000.00    -1000.00    -1000.00
R02412[c]             M    	0.93230280	     1000.00     1000.00    -1000.00    -1000.00
R03460[c]             M    	0.93230280	     1000.00     1000.00    -1000.00    -1000.00
R01715[c]             M    	0.62153520	     1000.00     1000.00    -1000.00    -1000.00
R01073[c]             M    	-0.31076760	     1000.00     1000.00    -1000.00    -1000.00
R03509[c]             M    	0.31076760	     1000.00     1000.00    -1000.00    -1000.00
R00674[c]             M    	0.31076760	     1000.00     1000.00    -1000.00    -1000.00
R00691[c]             M    	0.31076760	     1000.00     1000.00    -1000.00    -1000.00
R00734[c]             M    	-0.31076760	     1000.00     1000.00    -1000.00    -1000.00
R01728[c]             M    	0.31076760	     1000.00     1000.00    -1000.00    -1000.00
R00009[c]             M    	0.00000000	     1000.00     1000.00    -1000.00    -1000.00
R02649[c]             M    	0.00000000	     1000.00     1000.00    -1000.00    -1000.00
R10931[c]             M    	0.62153520	     1000.00     1000.00    -1000.00    -1000.00
R02283[c]             M    	0.00000000	     1000.00     1000.00    -1000.00    -1000.00
R10932[c]             M    	0.62153520	     1000.00     1000.00    -1000.00    -1000.00
R10933[c]             M    	0.62153520	     1000.00     1000.00    -1000.00    -1000.00
R00669[c]             M    	0.00000000	     1000.00     1000.00    -1000.00    -1000.00
R01086[c]             M    	0.00000000	     1000.00     1000.00    -1000.00    -1000.00
R00774[c]             M    	-0.15538380	     1000.00     1000.00    -1000.00    -1000.00
R00005[c]             M    	-0.15538380	     1000.00     1000.00    -1000.00    -1000.00
R00271[c]             M    	-1.24307040	     1000.00     1000.00    -1000.00    -1000.00
R09779[c]             M    	-1.24307040	     1000.00     1000.00    -1000.00    -1000.00
R00480[c]             M    	-0.62153520	     1000.00     1000.00    -1000.00    -1000.00
R10147[c]             M    	1.55383800	     1000.00     1000.00    -1000.00    -1000.00
R04198[c]             M    	-1.55383800	     1000.00     1000.00    -1000.00    -1000.00
R04364[c]             M    	0.00000000	     1000.00     1000.00    -1000.00    -1000.00
R00451[c]             M    	1.55383800	     1000.00     1000.00    -1000.00    -1000.00
R03898[c]             M    	5.59381680	     1000.00     1000.00    -1000.00    -1000.00
R00226[c]             M    	-0.62153520	     1000.00     1000.00    -1000.00    -1000.00
R02199[c]             M    	-0.31076760	     1000.00     1000.00    -1000.00    -1000.00
R01213[c]             M    	-0.31076760	     1000.00     1000.00    -1000.00    -1000.00
R04426[c]             M    	0.31076760	     1000.00     1000.00    -1000.00    -1000.00
R01652[c]             M    	-0.31076760	     1000.00     1000.00    -1000.00    -1000.00
R00945[c]             M    	0.93230280	     1000.00     1000.00    -1000.00    -1000.00
R04125[c]             M    	1.24307040	     1000.00     1000.00    -1000.00    -1000.00
R00751[c]             M    	2.48614080	     1000.00     1000.00    -1000.00    -1000.00
R04173[c]             M    	0.00000000	     1000.00     1000.00    -1000.00    -1000.00
R01388[c]             M    	0.00000000	     1000.00     1000.00    -1000.00    -1000.00
R00588[c]             M    	0.00000000	     1000.00     1000.00    -1000.00    -1000.00
R02291[c]             M    	0.62153520	     1000.00     1000.00    -1000.00    -1000.00
R01773[c]             M    	2.17537320	     1000.00     1000.00    -1000.00    -1000.00
R01466[c]             M    	-2.48614080	     1000.00     1000.00    -1000.00    -1000.00
R00258[c]             M    	-0.31076760	     1000.00     1000.00    -1000.00    -1000.00
R02021[c]             M    	0.00000000	     1000.00     1000.00    -1000.00    -1000.00
R00858[c]             M    	-0.62153520	     1000.00     1000.00    -1000.00    -1000.00
R00586[c]             M    	0.00000000	     1000.00     1000.00    -1000.00    -1000.00
R09497[c]             M    	-491.84235050	     1000.00     1000.00    -1000.00    -1000.00
R00792[c]             M    	0.00000000	     1000.00     1000.00    -1000.00    -1000.00
R00791[c]             M    	-499.92230810	     1000.00     1000.00    -1000.00    -1000.00
R00294[c]             M    	432.24384152	     1000.00     1000.00    -1000.00    -1000.00
R05186[c]             M    	0.00000000	     1000.00     1000.00    -1000.00    -1000.00
R00114[c]             M    	4.50613020	     1000.00     1000.00    -1000.00    -1000.00
R00021[c]             M    	514.15546419	     1000.00     1000.00    -1000.00    -1000.00
R04640[c]             M    	0.00000000	     1000.00     1000.00    -1000.00    -1000.00
R04558[c]             M    	0.00000000	     1000.00     1000.00    -1000.00    -1000.00
R03012[c]             M    	0.00000000	     1000.00     1000.00    -1000.00    -1000.00
R00941[c]             M    	0.00000000	     1000.00     1000.00    -1000.00    -1000.00
R01127[c]             M    	0.00000000	     1000.00     1000.00    -1000.00    -1000.00
R01130[c]             M    	0.00000000	     1000.00     1000.00    -1000.00    -1000.00
R03314[c]             M    	521.45850279	     1000.00     1000.00    -1000.00    -1000.00
R01248[c]             M    	-521.45850279	     1000.00     1000.00    -1000.00    -1000.00
R00671[c]             M    	-521.14773519	     1000.00     1000.00    -1000.00    -1000.00
R00367[c]             M    	0.00000000	     1000.00     1000.00    -1000.00    -1000.00
R00946[c]             M    	0.31076760	     1000.00     1000.00    -1000.00    -1000.00
R00385[c]             M    	0.00000000	     1000.00     1000.00    -1000.00    -1000.00
R01217[c]             M    	0.31076760	     1000.00     1000.00    -1000.00    -1000.00
R01776[c]             M    	21.45777435	     1000.00     1000.00    -1000.00    -1000.00
R03217[c]             M    	21.45777435	     1000.00     1000.00    -1000.00    -1000.00
R03232[c]             M    	0.00000000	     1000.00     1000.00    -1000.00    -1000.00
R02568[c]             M    	6.89232400	     1000.00     1000.00    -1000.00    -1000.00
R01830[c]             M    	0.72512440	     1000.00     1000.00    -1000.00    -1000.00
R01529[c]             M    	-0.51794600	     1000.00     1000.00    -1000.00    -1000.00
R01714[c]             M    	0.93230280	     1000.00     1000.00    -1000.00    -1000.00
R01731[c]             M    	0.00000000	     1000.00     1000.00    -1000.00    -1000.00
R03508[c]             M    	0.31076760	     1000.00     1000.00    -1000.00    -1000.00
R00150[c]             M    	0.15538380	     1000.00     1000.00    -1000.00    -1000.00
R10930[c]             M    	0.62153520	     1000.00     1000.00    -1000.00    -1000.00
R01954[c]             M    	0.00000000	     1000.00     1000.00    -1000.00    -1000.00
R03098[c]             M    	0.00000000	     1000.00     1000.00    -1000.00    -1000.00
R09775[c]             M    	-1.24307040	     1000.00     1000.00    -1000.00    -1000.00
R09776[c]             M    	-1.24307040	     1000.00     1000.00    -1000.00    -1000.00
R00715[c]             M    	0.00000000	     1000.00     1000.00    -1000.00    -1000.00
R04365[c]             M    	21.14700675	     1000.00     1000.00    -1000.00    -1000.00
R03896[c]             M    	5.59381680	     1000.00     1000.00    -1000.00    -1000.00
R00994[c]             M    	-5.59381680	     1000.00     1000.00    -1000.00    -1000.00
R00996[c]             M    	-5.28304920	     1000.00     1000.00    -1000.00    -1000.00
R08648[c]             M    	0.31076760	     1000.00     1000.00    -1000.00    -1000.00
R04441[c]             M    	0.62153520	     1000.00     1000.00    -1000.00    -1000.00
R01214[c]             M    	-0.31076760	     1000.00     1000.00    -1000.00    -1000.00
R04001[c]             M    	-0.31076760	     1000.00     1000.00    -1000.00    -1000.00
R01071[c]             M    	0.00000000	     1000.00     1000.00    -1000.00    -1000.00
R01135[c]             M    	0.00000000	     1000.00     1000.00    -1000.00    -1000.00
R00667[c]             M    	521.45850279	     1000.00     1000.00    -1000.00    -1000.00
R01565[c]             M    	0.00000000	     1000.00     1000.00    -1000.00    -1000.00
R04405[c]             M    	0.00000000	     1000.00     1000.00    -1000.00    -1000.00
R02026[c]             M    	0.00000000	     1000.00     1000.00    -1000.00    -1000.00
R00530[c]             M    	0.00000000	     1000.00     1000.00    -1000.00    -1000.00
R05712[c]             M    	-8.07995760	     1000.00     1000.00    -1000.00    -1000.00
R07613[c]             M    	19.59316875	     1000.00     1000.00    -1000.00    -1000.00
R00259[c]             M    	0.00000000	     1000.00     1000.00    -1000.00    -1000.00
R02492[c]             M    	-432.24384152	     1000.00     1000.00    -1000.00    -1000.00
R03260[c]             M    	-21.45777435	     1000.00     1000.00    -1000.00    -1000.00
R11487[c]             M    	-457.10524953	     1000.00     1000.00    -1000.00    -1000.00
R00359[c]             M    	0.00000000	     1000.00     1000.00    -1000.00    -1000.00
R00256[c]             M    	518.35082679	     1000.00     1000.00    -1000.00    -1000.00
R01514[c]             M    	0.00000000	     1000.00     1000.00    -1000.00    -1000.00
R01513[c]             M    	0.00000000	     1000.00     1000.00    -1000.00    -1000.00
R00891[c]             M    	0.31076760	     1000.00     1000.00    -1000.00    -1000.00
R00589[c]             M    	0.00000000	     1000.00     1000.00    -1000.00    -1000.00
R01056[c]             M    	-0.51794600	     1000.00     1000.00    -1000.00    -1000.00
R01827[c]             M    	0.20717840	     1000.00     1000.00    -1000.00    -1000.00
R08569[c]             M    	0.00000000	     1000.00     1000.00    -1000.00    -1000.00
R00985[c]             M    	0.31076760	     1000.00     1000.00    -1000.00    -1000.00
R10929[c]             M    	0.62153520	     1000.00     1000.00    -1000.00    -1000.00
R07245[c]             M    	0.00000000	     1000.00     1000.00    -1000.00    -1000.00
R00552[c]             M    	-0.15538380	     1000.00     1000.00    -1000.00    -1000.00
R01934[c]             M    	-1.24307040	     1000.00     1000.00    -1000.00    -1000.00
R02734[c]             M    	21.14700675	     1000.00     1000.00    -1000.00    -1000.00
R05069[c]             M    	0.31076760	     1000.00     1000.00    -1000.00    -1000.00
R05070[c]             M    	0.31076760	     1000.00     1000.00    -1000.00    -1000.00
R01771[c]             M    	-2.48614080	     1000.00     1000.00    -1000.00    -1000.00
R00483[c]             M    	0.31076760	     1000.00     1000.00    -1000.00    -1000.00
R08553[c]             M    	0.00000000	     1000.00     1000.00    -1000.00    -1000.00
R00528[c]             M    	456.48371433	     1000.00     1000.00    -1000.00    -1000.00
R05185[c]             M    	0.00000000	     1000.00     1000.00    -1000.00    -1000.00
R04037[c]             M    	0.00000000	     1000.00     1000.00    -1000.00    -1000.00
R03457[c]             M    	0.00000000	     1000.00     1000.00    -1000.00    -1000.00
R01163[c]             M    	0.00000000	     1000.00     1000.00    -1000.00    -1000.00
R01083[c]             M    	0.00000000	     1000.00     1000.00    -1000.00    -1000.00
R01230[c]             M    	0.00000000	     1000.00     1000.00    -1000.00    -1000.00
R02821[c]             M    	0.00000000	     1000.00     1000.00    -1000.00    -1000.00
R10049[c]             M    	0.00000000	     1000.00     1000.00    -1000.00    -1000.00
R07399[c]             M    	5.59381680	     1000.00     1000.00    -1000.00    -1000.00
R03425[c]             M    	1.24307040	     1000.00     1000.00    -1000.00    -1000.00
R03815[c]             M    	1.24307040	     1000.00     1000.00    -1000.00    -1000.00
R01777[c]             M    	-21.14700675	     1000.00     1000.00    -1000.00    -1000.00
R12084[c]             M    	0.00000000	     1000.00     1000.00    -1000.00    -1000.00
R00392[c]             M    	0.00000000	     1000.00     1000.00    -1000.00    -1000.00
R00694[c]             M    	0.00000000	     1000.00     1000.00    -1000.00    -1000.00
R07276[c]             M    	-0.31076760	     1000.00     1000.00    -1000.00    -1000.00
R00357[c]             M    	0.00000000	     1000.00     1000.00    -1000.00    -1000.00
R06837[c]             DB<- 		-10.00000000	     1000.00     1000.00    -1000.00    -1000.00
R02340[c]             DB-> 		0.31076760	     1000.00     1000.00    -1000.00    -1000.00
R01398[c]             DB-> 		0.15538380	     1000.00     1000.00    -1000.00    -1000.00
R03444[c]             DB<- 		-1.24307040	     1000.00     1000.00    -1000.00    -1000.00
R04475[c]             DB<- 		-21.14700675	     1000.00     1000.00    -1000.00    -1000.00
R04440[c]             DB<- 		-0.62153520	     1000.00     1000.00    -1000.00    -1000.00
R01090[c]             DB<- 		-0.31076760	     1000.00     1000.00    -1000.00    -1000.00
R01288[c]             DB-> 		0.31076760	     1000.00     1000.00    -1000.00    -1000.00
R03084[c]             DB-> 		0.93230280	     1000.00     1000.00    -1000.00    -1000.00
R02413[c]             DB<- 		-0.93230280	     1000.00     1000.00    -1000.00    -1000.00
R09778[c]             DB<- 		-1.24307040	     1000.00     1000.00    -1000.00    -1000.00
R05071[c]             DB-> 		0.62153520	     1000.00     1000.00    -1000.00    -1000.00
R05068[c]             DB<- 		-0.31076760	     1000.00     1000.00    -1000.00    -1000.00
R03968[c]             DB-> 		0.31076760	     1000.00     1000.00    -1000.00    -1000.00
R04371[c]             DB-> 		1.24307040	     1000.00     1000.00    -1000.00    -1000.00
R09777[c]             DB<- 		-1.24307040	     1000.00     1000.00    -1000.00    -1000.00
R02735[c]             DB-> 		1.55383800	     1000.00     1000.00    -1000.00    -1000.00
R01939[c]             DB<->		1.24307040	     1000.00     1000.00    -1000.00    -1000.00
R00551[c]             DB<- 		-0.15538380	     1000.00     1000.00    -1000.00    -1000.00
R00582[c]             DB<- 		0.00000000	     1000.00     1000.00    -1000.00    -1000.00
R00897[c]             DB-> 		0.00000000	     1000.00     1000.00    -1000.00    -1000.00
CP1: Model status:         1.00 solver status:         1.00 (iterations         1.00)
CP2: Model status:         1.00 solver status:         1.00 (iterations         1.00)
CP3: Model status:         1.00 solver status:         1.00 (iterations         1.00)
FBA: Model status:         1.00 solver status:         1.00
Number omegas:         1.00
new model biomass rate: 3.10767600
solve time: 0.94100023


************************           CONNECTING PROBLEMS SOLUTION 29          ************************

OUTER OBJECTIVE VALUE:       212.00
INNER OBJECTIVE VALUE 1:        21.00
INNER OBJECTIVE VALUE 2:         1.00

RXN TO ADD           DIRECTION   DELTA       RHO         OMEGA        ZETA  SOLVED RATE
------------------------------------------------------------------------------------------
R06837[c]            <-          0.00        1.00        0.00        1.00	-0.00100000
R02415[c]            XX          0.00        0.00        0.00        0.00	0.00000000
R02340[c]            ->          1.00        0.00        0.00        1.00	0.02705303
R01398[c]            ->          1.00        0.00        0.00        1.00	0.01352652
R03444[c]            <-          0.00        1.00        0.00        1.00	-0.10821213
R02733[c]            XX          0.00        0.00        0.00        0.00	0.00000000
R04475[c]            <-          0.00        1.00        0.00        1.00	-0.00100000
R04440[c]            <-          0.00        1.00        0.00        1.00	-0.05410606
R01090[c]            <-          0.00        1.00        0.00        1.00	-0.02705303
R00529[c]            ->          1.00        0.00        0.00        1.00	0.00100000
R00861[c]            XX          0.00        0.00        0.00        0.00	0.00000000
R01288[c]            ->          1.00        0.00        0.00        1.00	0.02705303
R04560[c]            XX          0.00        0.00        0.00        0.00	0.00000000
R00330[c]            XX          0.00        0.00        0.00        0.00	0.00000000
R00650[c]            XX          0.00        0.00        0.00        0.00	0.00000000
R03084[c]            ->          1.00        0.00        0.00        1.00	0.08115910
R02413[c]            <->         1.00        1.00        1.00        1.00	-0.08115910
R00355[c]            XX          0.00        0.00        0.00        0.00	0.00000000
R03443[c]            XX          0.00        0.00        0.00        0.00	0.00000000
R04390[c]            XX          0.00        0.00        0.00        0.00	0.00000000
R02315[c]            XX          0.00        0.00        0.00        0.00	0.00000000
R09778[c]            <-          0.00        1.00        0.00        1.00	-0.10821213
R05071[c]            ->          1.00        0.00        0.00        1.00	0.05410606
R05068[c]            <-          0.00        1.00        0.00        1.00	-0.02705303
R03968[c]            ->          1.00        0.00        0.00        1.00	0.02705303
R00509[c]            XX          0.00        0.00        0.00        0.00	0.00000000
R04035[c]            XX          0.00        0.00        0.00        0.00	0.00000000
R03243[c]            XX          0.00        0.00        0.00        0.00	0.00000000
R03013[c]            XX          0.00        0.00        0.00        0.00	0.00000000
R00491[c]            XX          0.00        0.00        0.00        0.00	0.00000000
R00221[c]            XX          0.00        0.00        0.00        0.00	0.00000000
R04371[c]            ->          1.00        0.00        0.00        1.00	0.10821213
R09777[c]            <-          0.00        1.00        0.00        1.00	-0.10821213
R02735[c]            ->          1.00        0.00        0.00        1.00	0.13526516
R00332[c]            XX          0.00        0.00        0.00        0.00	0.00000000
R01939[c]            ->          1.00        0.00        0.00        1.00	0.10821213
R00551[c]            <-          0.00        1.00        0.00        1.00	-0.01352652
R00253[c]            XX          0.00        0.00        0.00        0.00	0.00000000
R00582[c]            <-          0.00        1.00        0.00        1.00	-0.00100000
R01215[c]            XX          0.00        0.00        0.00        0.00	0.00000000
R01373[c]            XX          0.00        0.00        0.00        0.00	0.00000000
R00859[c]            XX          0.00        0.00        0.00        0.00	0.00000000
R07358[c]            XX          0.00        0.00        0.00        0.00	0.00000000
R00897[c]            XX          0.00        0.00        0.00        0.00	0.00000000
Total reactions to be added:        21.00 (should be:        21.00)

MODEL RXN            DIRECTION  THETA        LAMBDA     SOLVED RATE
--------------------------------------------------------------------
R001ex               <-          1.00        0.00		-0.87102292
R002ex               ->          0.00        1.00		2.01353559
R003ex               <-          1.00        0.00		-10.00000000
R004ex               <-          1.00        0.00		-0.00100000
R005ex               ->          0.00        1.00		1.08341598
R006ex               ->          0.00        1.00		0.00100000
R007ex               <-          1.00        0.00		-0.70337883
R008ex               <-          1.00        0.00		-0.05410606
R007t                ->          0.00        1.00		0.87102292
R008t                <-          1.00        0.00		-2.01353559
R009t                ->          0.00        1.00		1.08341598
R010t                ->          0.00        1.00		0.00100000
R011t                ->          0.00        1.00		10.00000000
R012t                ->          0.00        1.00		0.00100000
R013t                ->          0.00        1.00		0.70337883
R014t                ->          0.00        1.00		0.05410606
R00801[c]            ->          0.00        1.00		0.87102292
R08639[c]            <-          1.00        0.00		-3.08341598
R012[c]              ->          0.00        1.00		0.27053032
R013[c]              ->          0.00        1.00		0.27053032
R04779[c]            ->          0.00        1.00		3.03832759
R01070[c]            ->          0.00        1.00		3.03832759
R01015[c]            <-          1.00        0.00		-3.63782019
R01061[c]            ->          0.00        1.00		6.64007707
R00658[c]            ->          0.00        1.00		4.22912541
R00200[c]            <-          1.00        0.00		-4.06680722
R00014[c]            ->          0.00        1.00		0.29587805
R00755[c]            ->          0.00        1.00		0.29587805
R00754[c]            ->          0.00        1.00		0.00100000
R00710[c]            ->          0.00        1.00		0.51330230
R09532[c]            ->          0.00        1.00		6.64007707
R00760[c]            ->          0.00        1.00		0.00100000
R00771[c]            <-          1.00        0.00		-0.00100000
R02740[c]            ->          0.00        1.00		3.08341598
R01662[c]            ->          0.00        1.00		6.64007707
R00959[c]            ->          0.00        1.00		3.08341598
R00303[c]            <-          1.00        0.00		-3.08241598
R01519[c]            <-          1.00        0.00		-3.01144427
R00004[c]            ->          0.00        1.00		0.59646140
R00122[c]            ->          0.00        1.00		0.59646140
R01624[c]            ->          0.00        1.00		0.01623182
R00233[c]            <-          1.00        0.00		-0.08927501
R01626[c]            ->          0.00        1.00		0.08927501
R04355[c]            ->          0.00        1.00		0.01623182
R04533[c]            <-          1.00        0.00		-0.01623182
R04428[c]            ->          0.00        1.00		0.01623182
R04430[c]            <-          1.00        0.00		-0.01623182
R04952[c]            ->          0.00        1.00		0.01623182
R04953[c]            <-          1.00        0.00		-0.01623182
R04954[c]            ->          0.00        1.00		0.01623182
R04956[c]            <-          1.00        0.00		-0.01623182
R04957[c]            ->          0.00        1.00		0.01623182
R04536[c]            <-          1.00        0.00		-0.01623182
R04537[c]            ->          0.00        1.00		0.01623182
R04959[c]            <-          1.00        0.00		-0.01623182
R04960[c]            ->          0.00        1.00		0.01352652
R04534[c]            <-          1.00        0.00		-0.01352652
R04535[c]            ->          0.00        1.00		0.01352652
R04962[c]            <-          1.00        0.00		-0.01352652
R08158[c]            ->          0.00        1.00		0.00270530
R04964[c]            <-          1.00        0.00		-0.01082121
R04965[c]            ->          0.00        1.00		0.01082121
R04725[c]            <-          1.00        0.00		-0.01082121
R04014[c]            ->          0.00        1.00		0.00270530
R04726[c]            ->          0.00        1.00		0.00811591
R04566[c]            <-          1.00        0.00		-0.00811591
R04568[c]            ->          0.00        1.00		0.00811591
R08159[c]            ->          0.00        1.00		0.00270530
R04968[c]            ->          0.00        1.00		0.00541061
R04543[c]            <-          1.00        0.00		-0.00541061
R04544[c]            ->          0.00        1.00		0.00541061
R01706[c]            ->          0.00        1.00		0.00270530
R07762[c]            ->          0.00        1.00		0.00270530
R07763[c]            ->          0.00        1.00		0.00270530
R07765[c]            ->          0.00        1.00		0.00270530
R01538[c]            <-          1.00        0.00		-3.01144427
R08570[c]            <-          1.00        0.00		-3.01144427
R08571[c]            <-          1.00        0.00		-2.41195167
R08572[c]            <-          1.00        0.00		-2.41095167
R00235[c]            ->          0.00        1.00		0.54135534
R00305[c]            <-          1.00        0.00		-3.01144427
R08157[c]            ->          0.00        1.00		0.00270530
R04963[c]            ->          0.00        1.00		0.01082121
R04967[c]            <-          1.00        0.00		-0.00811591
R07764[c]            ->          0.00        1.00		0.00270530
R04970[c]            <-          1.00        0.00		-0.00541061
R08163[c]            ->          0.00        1.00		0.00270530
biomass              ->          0.00        1.00		0.27053032
biomass_si           ->          0.00        1.00		0.27053032
ATPM                 ->          0.00        1.00		2.00000000
R00866[c]            ->          0.00        1.00		0.59949260
R01641[c]            <-          1.00        0.00		-0.01803535
R01621[c]            XX          0.00        0.00		0.00000000
R01049[c]            ->          0.00        1.00		0.02805303
R01057[c]            ->          0.00        1.00		0.00100000
R06836[c]            <-          1.00        0.00		-0.00100000
R01826[c]            ->          0.00        1.00		0.08115910
R03083[c]            ->          0.00        1.00		0.08115910
R10050[c]            XX          0.00        0.00		0.00000000
R02412[c]            ->          0.00        1.00		0.08115910
R03460[c]            ->          0.00        1.00		0.08115910
R01715[c]            ->          0.00        1.00		0.05410606
R01073[c]            <-          1.00        0.00		-0.02705303
R03509[c]            ->          0.00        1.00		0.02705303
R00674[c]            ->          0.00        1.00		0.02705303
R00691[c]            ->          0.00        1.00		0.02705303
R00734[c]            <-          1.00        0.00		-0.02705303
R01728[c]            ->          0.00        1.00		0.02705303
R00009[c]            XX          0.00        0.00		0.00000000
R02649[c]            XX          0.00        0.00		0.00000000
R10931[c]            ->          0.00        1.00		0.05410606
R02283[c]            XX          0.00        0.00		0.00000000
R10932[c]            ->          0.00        1.00		0.05410606
R10933[c]            ->          0.00        1.00		0.05410606
R00669[c]            XX          0.00        0.00		0.00000000
R01086[c]            XX          0.00        0.00		0.00000000
R00774[c]            <-          1.00        0.00		-0.01352652
R00005[c]            <-          1.00        0.00		-0.01352652
R00271[c]            <-          1.00        0.00		-0.10821213
R09779[c]            <-          1.00        0.00		-0.10821213
R00480[c]            <-          1.00        0.00		-0.05410606
R10147[c]            ->          0.00        1.00		0.13526516
R04198[c]            <-          1.00        0.00		-0.13526516
R04364[c]            XX          0.00        0.00		0.00000000
R00451[c]            ->          0.00        1.00		0.13526516
R03898[c]            ->          0.00        1.00		0.48895458
R00226[c]            <-          1.00        0.00		-0.05410606
R02199[c]            <-          1.00        0.00		-0.02705303
R01213[c]            <-          1.00        0.00		-0.02705303
R04426[c]            ->          0.00        1.00		0.02705303
R01652[c]            <-          1.00        0.00		-0.02705303
R00945[c]            ->          0.00        1.00		0.08215910
R04125[c]            ->          0.00        1.00		0.10921213
R00751[c]            ->          0.00        1.00		0.21842426
R04173[c]            ->          0.00        1.00		0.00100000
R01388[c]            XX          0.00        0.00		0.00000000
R00588[c]            XX          0.00        0.00		0.00000000
R02291[c]            ->          0.00        1.00		0.05410606
R01773[c]            ->          0.00        1.00		0.18937122
R01466[c]            <-          1.00        0.00		-0.21642426
R00258[c]            <-          1.00        0.00		-0.02705303
R02021[c]            XX          0.00        0.00		0.00000000
R00858[c]            <-          1.00        0.00		-0.05410606
R00586[c]            XX          0.00        0.00		0.00000000
R09497[c]            ->          0.00        1.00		5.71014209
R00792[c]            XX          0.00        0.00		0.00000000
R00791[c]            ->          0.00        1.00		5.00676326
R00294[c]            <-          1.00        0.00		-10.88582892
R05186[c]            XX          0.00        0.00		0.00000000
R00114[c]            ->          0.00        1.00		0.39226896
R00021[c]            <-          1.00        0.00		-3.77373439
R04640[c]            XX          0.00        0.00		0.00000000
R04558[c]            XX          0.00        0.00		0.00000000
R03012[c]            XX          0.00        0.00		0.00000000
R00941[c]            XX          0.00        0.00		0.00000000
R01127[c]            XX          0.00        0.00		0.00000000
R01130[c]            XX          0.00        0.00		0.00000000
R03314[c]            <-          1.00        0.00		-3.13898814
R01248[c]            ->          0.00        1.00		3.13898814
R00671[c]            ->          0.00        1.00		3.16604117
R00367[c]            XX          0.00        0.00		0.00000000
R00946[c]            ->          0.00        1.00		0.02705303
R00385[c]            XX          0.00        0.00		0.00000000
R01217[c]            ->          0.00        1.00		0.02705303
R01776[c]            ->          0.00        1.00		0.02805303
R03217[c]            ->          0.00        1.00		0.02805303
R03232[c]            XX          0.00        0.00		0.00000000
R02568[c]            ->          0.00        1.00		0.59949260
R01830[c]            ->          0.00        1.00		0.06312374
R01529[c]            <-          1.00        0.00		-0.04508839
R01714[c]            ->          0.00        1.00		0.08115910
R01731[c]            XX          0.00        0.00		0.00000000
R03508[c]            ->          0.00        1.00		0.02705303
R00150[c]            ->          0.00        1.00		0.01352652
R10930[c]            ->          0.00        1.00		0.05410606
R01954[c]            XX          0.00        0.00		0.00000000
R03098[c]            XX          0.00        0.00		0.00000000
R09775[c]            <-          1.00        0.00		-0.10821213
R09776[c]            <-          1.00        0.00		-0.10821213
R00715[c]            XX          0.00        0.00		0.00000000
R04365[c]            ->          0.00        1.00		0.00100000
R03896[c]            ->          0.00        1.00		0.48895458
R00994[c]            <-          1.00        0.00		-0.48895458
R00996[c]            <-          1.00        0.00		-0.46190154
R08648[c]            ->          0.00        1.00		0.02705303
R04441[c]            ->          0.00        1.00		0.05410606
R01214[c]            <-          1.00        0.00		-0.02705303
R04001[c]            <-          1.00        0.00		-0.02705303
R01071[c]            XX          0.00        0.00		0.00000000
R01135[c]            XX          0.00        0.00		0.00000000
R00667[c]            <-          1.00        0.00		-3.13898814
R01565[c]            XX          0.00        0.00		0.00000000
R04405[c]            XX          0.00        0.00		0.00000000
R02026[c]            XX          0.00        0.00		0.00000000
R00530[c]            <-          1.00        0.00		-0.00100000
R05712[c]            <-          1.00        0.00		-0.70337883
R07613[c]            <-          1.00        0.00		-0.13426516
R00259[c]            XX          0.00        0.00		0.00000000
R02492[c]            ->          0.00        1.00		10.88582892
R03260[c]            <-          1.00        0.00		-0.02805303
R11487[c]            ->          0.00        1.00		8.72158636
R00359[c]            XX          0.00        0.00		0.00000000
R00256[c]            <-          1.00        0.00		-3.40851846
R01514[c]            <-          1.00        0.00		-0.00100000
R01513[c]            <-          1.00        0.00		-0.00100000
R00891[c]            ->          0.00        1.00		0.02705303
R00589[c]            XX          0.00        0.00		0.00000000
R01056[c]            <-          1.00        0.00		-0.04508839
R01827[c]            ->          0.00        1.00		0.01803535
R08569[c]            XX          0.00        0.00		0.00000000
R00985[c]            ->          0.00        1.00		0.02705303
R10929[c]            ->          0.00        1.00		0.05410606
R07245[c]            XX          0.00        0.00		0.00000000
R00552[c]            <-          1.00        0.00		-0.01352652
R01934[c]            <-          1.00        0.00		-0.10821213
R02734[c]            ->          0.00        1.00		0.00100000
R05069[c]            ->          0.00        1.00		0.02705303
R05070[c]            ->          0.00        1.00		0.02705303
R01771[c]            <-          1.00        0.00		-0.21642426
R00483[c]            ->          0.00        1.00		0.02705303
R08553[c]            XX          0.00        0.00		0.00000000
R00528[c]            <-          1.00        0.00		-8.77569243
R05185[c]            XX          0.00        0.00		0.00000000
R04037[c]            XX          0.00        0.00		0.00000000
R03457[c]            XX          0.00        0.00		0.00000000
R01163[c]            XX          0.00        0.00		0.00000000
R01083[c]            XX          0.00        0.00		0.00000000
R01230[c]            XX          0.00        0.00		0.00000000
R02821[c]            XX          0.00        0.00		0.00000000
R10049[c]            XX          0.00        0.00		0.00000000
R07399[c]            ->          0.00        1.00		0.48895458
R03425[c]            ->          0.00        1.00		0.10921213
R03815[c]            ->          0.00        1.00		0.10921213
R01777[c]            <-          1.00        0.00		-0.00100000
R12084[c]            XX          0.00        0.00		0.00000000
R00392[c]            XX          0.00        0.00		0.00000000
R00694[c]            XX          0.00        0.00		0.00000000
R07276[c]            <-          1.00        0.00		-0.02705303
R00357[c]            XX          0.00        0.00		0.00000000


METABOLITES NEWLY PRODUCABLE THROUGH OPTFILL
--------------------------------------------
C00620[c]
C01151[c]
C00493[c]
C03506[c]
C00463[c]
C00118[c]
C00169[c]
C00077[c]
C00009[c]
C00327[c]
C01251[c]
C00001[c]
C00033[c]
C00666[c]
C04421[c]
C00026[c]
C04462[c]
C00025[c]
C04272[c]
C00006[c]
C00005[c]
C00080[c]
C00123[c]
C00233[c]
C00002[c]
C00059[c]
C00013[c]
C00224[c]
C00283[c]
C00094[c]
C01118[c]
C00155[c]
C00042[c]
C00101[c]
C00008[c]
C00073[c]
C00944[c]
C00049[c]
C19889[c]
C06010[c]
C06007[c]
C14463[c]
C02504[c]
C02631[c]
C00022[c]
C00014[c]
C05662[c]
C19887[c]
C00680[c]
C00956[c]
C00322[c]
C00062[c]
C00086[c]
C00064[c]
C01005[c]
C00065[c]
C00183[c]
C00141[c]
C00041[c]
C00254[c]
C00011[c]
C00139[c]
C00138[c]
C00004[c]
C15602[c]
C00003[c]
C15603[c]
C00097[c]
C00089[e]
C00001[e]
C00080[e]
C00009[e]
C00011[e]
C00469[e]
C00244[e]
C00059[e]
C00089[c]
C00469[c]
C00244[c]
C00095[c]
C00031[c]
C00103[c]
C00092[c]
C00267[c]
C00221[c]
C05345[c]
C05378[c]
C00111[c]
C00236[c]
C00631[c]
C00074[c]
C00068[c]
C05125[c]
C00084[c]
C01159[c]
C00085[c]
C00668[c]
C00198[c]
C00257[c]
C00020[c]
C00024[c]
C00229[c]
C00010[c]
C03939[c]
C00083[c]
C01209[c]
C05744[c]
C04618[c]
C04246[c]
C05745[c]
C05746[c]
C05747[c]
C05748[c]
C05749[c]
C05750[c]
C04620[c]
C05751[c]
C05752[c]
C05753[c]
C04619[c]
C05754[c]
C05755[c]
C01571[c]
C05757[c]
C05756[c]
C05758[c]
C05223[c]
C02679[c]
C05759[c]
C04688[c]
C05760[c]
C05761[c]
C06424[c]
C05762[c]
C04633[c]
C05763[c]
C05764[c]
C00249[c]
C16219[c]
C16220[c]
C16221[c]
C04088[c]
C00204[c]
C00577[c]
C00258[c]
C06423[c]
C01530[c]
C00152[c]
C00037[c]
C00407[c]
C00047[c]
C00079[c]
C00148[c]
C00188[c]
C00078[c]
C00082[c]
biomass_wt
C01094[c]
C05382[c]
C00117[c]
C00231[c]
C00119[c]
C00279[c]
C04691[c]
C03175[c]
C01269[c]
C00251[c]
C04302[c]
C00108[c]
C01302[c]
C00826[c]
C01179[c]
C20949[c]
C20950[c]
C20951[c]
C19885[c]
C00288[c]
C01010[c]
C03082[c]
C00441[c]
C20258[c]
C03972[c]
C02226[c]
C06032[c]
C00671[c]
C04411[c]
C04236[c]
C00143[c]
C01242[c]
C02972[c]
C03232[c]
C00263[c]
C01102[c]
C00088[c]
C00533[c]
C00126[c]
C00887[c]
C00125[c]
C01165[c]
C03912[c]
C00440[c]
C01077[c]
C02291[c]
C00199[c]
C20948[c]
C19886[c]
C00091[c]
C02612[c]
C00109[c]
C06006[c]
C00197[c]
C02051[c]


METABOLITES THAT CAN NOW BE PRODUCED
Metabolite  Origin   x(i)
------------------------------------
C00620[c]            M         1.00
C01151[c]            M         1.00
C00493[c]            M         1.00
C03506[c]            M         1.00
C00463[c]            M         1.00
C00118[c]            M         1.00
C00169[c]            M         1.00
C00077[c]            M         1.00
C00009[c]            M         1.00
C00327[c]            M         1.00
C01251[c]            M         1.00
C00001[c]            M         1.00
C00033[c]            M         1.00
C00666[c]            M         1.00
C04421[c]            M         1.00
C00026[c]            M         1.00
C04462[c]            M         1.00
C00025[c]            M         1.00
C04272[c]            M         1.00
C00006[c]            M         1.00
C00005[c]            M         1.00
C00080[c]            M         1.00
C00123[c]            M         1.00
C00233[c]            M         1.00
C00002[c]            M         1.00
C00059[c]            M         1.00
C00013[c]            M         1.00
C00224[c]            M         1.00
C00283[c]            M         1.00
C00094[c]            M         1.00
C01118[c]            M         1.00
C00155[c]            M         1.00
C00042[c]            M         1.00
C00234[c]            M         0.00
C04677[c]            M         0.00
C00101[c]            M         1.00
C04734[c]            M         0.00
C00035[c]            M         0.00
C00008[c]            M         1.00
C00044[c]            M         0.00
C00019[c]            M         0.00
C00021[c]            M         0.00
C00073[c]            M         1.00
C00944[c]            M         1.00
C00049[c]            M         1.00
C00036[c]            M         0.00
C01250[c]            M         0.00
C04133[c]            M         0.00
C00449[c]            M         0.00
C19889[c]            M         1.00
C06010[c]            M         1.00
C06007[c]            M         1.00
C14463[c]            M         1.00
C02504[c]            M         1.00
C02631[c]            M         1.00
C00053[c]            M         0.00
C02739[c]            M         0.00
C02741[c]            M         0.00
C01267[c]            M         0.00
C00860[c]            M         0.00
C00402[c]            M         0.00
C00740[c]            M         0.00
C00022[c]            M         1.00
C00014[c]            M         1.00
C05662[c]            M         1.00
C19887[c]            M         1.00
C00680[c]            M         1.00
C00144[c]            M         0.00
C00956[c]            M         1.00
C00322[c]            M         1.00
C00062[c]            M         1.00
C00086[c]            M         1.00
C00064[c]            M         1.00
C01005[c]            M         1.00
C00065[c]            M         1.00
C00183[c]            M         1.00
C00141[c]            M         1.00
C00041[c]            M         1.00
C00254[c]            M         1.00
C00166[c]            M         0.00
C00011[c]            M         1.00
C00139[c]            M         1.00
C00138[c]            M         1.00
C00004[c]            M         1.00
C15602[c]            M         1.00
C00003[c]            M         1.00
C15603[c]            M         1.00
C00979[c]            M         0.00
C00097[c]            M         1.00
C00089[e]            M         1.00
C00001[e]            M         1.00
C00080[e]            M         1.00
C00009[e]            M         1.00
C00011[e]            M         1.00
C00469[e]            M         1.00
C00244[e]            M         1.00
C00059[e]            M         1.00
C00089[c]            M         1.00
C00469[c]            M         1.00
C00244[c]            M         1.00
C00095[c]            M         1.00
C00031[c]            M         1.00
C00103[c]            M         1.00
C00092[c]            M         1.00
C00267[c]            M         1.00
C00221[c]            M         1.00
C05345[c]            M         1.00
C05378[c]            M         1.00
C00111[c]            M         1.00
C00236[c]            M         1.00
C00631[c]            M         1.00
C00074[c]            M         1.00
C00068[c]            M         1.00
C05125[c]            M         1.00
C00084[c]            M         1.00
C01159[c]            M         1.00
C00085[c]            M         1.00
C00668[c]            M         1.00
C00198[c]            M         1.00
C00257[c]            M         1.00
C00020[c]            M         1.00
C00024[c]            M         1.00
C00229[c]            M         1.00
C00010[c]            M         1.00
C03939[c]            M         1.00
C00083[c]            M         1.00
C01209[c]            M         1.00
C05744[c]            M         1.00
C04618[c]            M         1.00
C04246[c]            M         1.00
C05745[c]            M         1.00
C05746[c]            M         1.00
C05747[c]            M         1.00
C05748[c]            M         1.00
C05749[c]            M         1.00
C05750[c]            M         1.00
C04620[c]            M         1.00
C05751[c]            M         1.00
C05752[c]            M         1.00
C05753[c]            M         1.00
C04619[c]            M         1.00
C05754[c]            M         1.00
C05755[c]            M         1.00
C01571[c]            M         1.00
C05757[c]            M         1.00
C05756[c]            M         1.00
C05758[c]            M         1.00
C05223[c]            M         1.00
C02679[c]            M         1.00
C05759[c]            M         1.00
C04688[c]            M         1.00
C05760[c]            M         1.00
C05761[c]            M         1.00
C06424[c]            M         1.00
C05762[c]            M         1.00
C04633[c]            M         1.00
C05763[c]            M         1.00
C05764[c]            M         1.00
C00249[c]            M         1.00
C16219[c]            M         1.00
C16220[c]            M         1.00
C16221[c]            M         1.00
C04088[c]            M         1.00
C00204[c]            M         1.00
C00577[c]            M         1.00
C00258[c]            M         1.00
C06423[c]            M         1.00
C01530[c]            M         1.00
C00152[c]            M         1.00
C00037[c]            M         1.00
C00407[c]            M         1.00
C00047[c]            M         1.00
C00079[c]            M         1.00
C00148[c]            M         1.00
C00188[c]            M         1.00
C00078[c]            M         1.00
C00082[c]            M         1.00
biomass_wt           M         1.00
C01094[c]            M         1.00
C05382[c]            M         1.00
C00117[c]            M         1.00
C00231[c]            M         1.00
C00227[c]            M         0.00
C00119[c]            M         1.00
C00279[c]            M         1.00
C04691[c]            M         1.00
C00546[c]            M         0.00
C16848[c]            M         0.00
C03175[c]            M         1.00
C01269[c]            M         1.00
C00251[c]            M         1.00
C04302[c]            M         1.00
C00108[c]            M         1.00
C01302[c]            M         1.00
C00826[c]            M         1.00
C01179[c]            M         1.00
C00027[c]            M         0.00
C00007[c]            M         0.00
C00624[c]            M         0.00
C20949[c]            M         1.00
C20950[c]            M         1.00
C00437[c]            M         0.00
C20951[c]            M         1.00
C19885[c]            M         1.00
C03406[c]            M         0.00
C00122[c]            M         0.00
C00288[c]            M         1.00
C01010[c]            M         1.00
C03082[c]            M         1.00
C00441[c]            M         1.00
C20258[c]            M         1.00
C03972[c]            M         1.00
C05539[c]            M         0.00
C02226[c]            M         1.00
C06032[c]            M         1.00
C00671[c]            M         1.00
C04411[c]            M         1.00
C04236[c]            M         1.00
C00143[c]            M         1.00
C01242[c]            M         1.00
C02972[c]            M         1.00
C03232[c]            M         1.00
C00168[c]            M         0.00
C00048[c]            M         0.00
C00263[c]            M         1.00
C01102[c]            M         1.00
C00342[c]            M         0.00
C00343[c]            M         0.00
C00054[c]            M         0.00
C00088[c]            M         1.00
C06259[c]            M         0.00
C06260[c]            M         0.00
C00533[c]            M         1.00
C00126[c]            M         1.00
C00887[c]            M         1.00
C00125[c]            M         1.00
C00697[c]            M         0.00
C02745[c]            M         0.00
C02869[c]            M         0.00
C00282[c]            M         0.00
C04896[c]            M         0.00
C04916[c]            M         0.00
C04666[c]            M         0.00
C01929[c]            M         0.00
C00130[c]            M         0.00
C00655[c]            M         0.00
C01165[c]            M         1.00
C03912[c]            M         1.00
C00213[c]            M         0.00
C00440[c]            M         1.00
C00040[c]            M         0.00
C00605[c]            M         0.00
C01077[c]            M         1.00
C02291[c]            M         1.00
C04261[c]            M         0.00
C00615[c]            M         0.00
C00199[c]            M         1.00
C20948[c]            M         1.00
C05560[c]            M         0.00
C19886[c]            M         1.00
C00091[c]            M         1.00
C02612[c]            M         1.00
C00109[c]            M         1.00
C06006[c]            M         1.00
C03794[c]            M         0.00
C01026[c]            M         0.00
C04253[c]            M         0.00
C04570[c]            M         0.00
C04489[c]            M         0.00
C04144[c]            M         0.00
C00320[c]            M         0.00
C00197[c]            M         1.00
C16850[c]            M         0.00
C15532[c]            M         0.00
C00016[c]            M         0.00
C01352[c]            M         0.00
C00135[c]            M         0.00
C00719[c]            M         0.00
C00354[c]            M         0.00
C02051[c]            M         1.00
C00620[c]            DB        1.00
C01151[c]            DB        1.00
C00493[c]            DB        1.00
C00113[c]            DB        0.00
C02637[c]            DB        0.00
C01359[c]            DB        0.00
C03506[c]            DB        1.00
C00463[c]            DB        1.00
C00118[c]            DB        1.00
C00169[c]            DB        1.00
C00077[c]            DB        1.00
C00009[c]            DB        1.00
C00327[c]            DB        1.00
C01251[c]            DB        1.00
C04002[c]            DB        0.00
C00001[c]            DB        1.00
C04390[c]            DB        0.00
C00033[c]            DB        1.00
C00666[c]            DB        1.00
C04421[c]            DB        1.00
C00026[c]            DB        1.00
C04462[c]            DB        1.00
C00025[c]            DB        1.00
C04272[c]            DB        1.00
C00006[c]            DB        1.00
C04181[c]            DB        0.00
C00005[c]            DB        1.00
C00080[c]            DB        1.00
C00123[c]            DB        1.00
C00233[c]            DB        1.00
C00002[c]            DB        1.00
C00059[c]            DB        1.00
C00013[c]            DB        1.00
C00224[c]            DB        1.00
C00283[c]            DB        1.00
C02582[c]            DB        0.00
C00028[c]            DB        0.00
C00094[c]            DB        1.00
C02315[c]            DB        0.00
C00030[c]            DB        0.00
C01118[c]            DB        1.00
C00155[c]            DB        1.00
C00042[c]            DB        1.00
C00234[c]            DB        0.00
C04677[c]            DB        0.00
C00101[c]            DB        1.00
C04734[c]            DB        0.00
C00035[c]            DB        0.00
C00008[c]            DB        1.00
C00044[c]            DB        0.00
C00019[c]            DB        0.00
C00021[c]            DB        0.00
C00073[c]            DB        1.00
C00944[c]            DB        1.00
C00049[c]            DB        1.00
C00036[c]            DB        0.00
C01250[c]            DB        0.00
C04133[c]            DB        0.00
C05535[c]            DB        0.00
C04076[c]            DB        0.00
C11482[c]            DB        0.00
C00449[c]            DB        0.00
C19888[c]            DB        0.00
C19889[c]            DB        1.00
C06010[c]            DB        1.00
C06007[c]            DB        1.00
C14463[c]            DB        1.00
C02504[c]            DB        1.00
C02631[c]            DB        1.00
C00053[c]            DB        0.00
C02739[c]            DB        0.00
C02741[c]            DB        0.00
C01100[c]            DB        0.00
C01267[c]            DB        0.00
C00860[c]            DB        0.00
C00402[c]            DB        0.00
C00740[c]            DB        0.00
C00022[c]            DB        1.00
C00014[c]            DB        1.00
C05662[c]            DB        1.00
C19887[c]            DB        1.00
C00680[c]            DB        1.00
C00144[c]            DB        0.00
C00956[c]            DB        1.00
C00322[c]            DB        1.00
C00062[c]            DB        1.00
C00086[c]            DB        1.00
C00064[c]            DB        1.00
C01005[c]            DB        1.00
C00065[c]            DB        1.00
C00183[c]            DB        1.00
C00141[c]            DB        1.00
C00041[c]            DB        1.00
C00254[c]            DB        1.00
C00166[c]            DB        0.00
C00011[c]            DB        1.00
C00139[c]            DB        1.00
C00138[c]            DB        1.00
C00004[c]            DB        1.00
C15602[c]            DB        1.00
C00003[c]            DB        1.00
C15603[c]            DB        1.00
C00979[c]            DB        0.00
C00097[c]            DB        1.00


FLUX RATES OF THE CURRENT SOLUTION (FBA, max growth)
Reaction    Origin   rate               UB          UB          LB          LB
--------------------------------------------------------------------------------
R001ex                M    	-10.00000000	        0.00        0.00      -10.00      -10.00
R002ex                M    	33.15890293	     1000.00     1000.00      -10.00      -10.00
R003ex                M    	1000.00000000	     1000.00     1000.00      -10.00      -10.00
R004ex                M    	-10.00000000	     1000.00     1000.00      -10.00      -10.00
R005ex                M    	12.39962724	     1000.00     1000.00        0.00        0.00
R006ex                M    	0.00000000	     1000.00     1000.00        0.00        0.00
R007ex                M    	-8.07995760	        0.00        0.00      -10.00      -10.00
R008ex                M    	-0.62153520	        0.00        0.00      -10.00      -10.00
R007t                 M    	10.00000000	     1000.00     1000.00    -1000.00    -1000.00
R008t                 M    	-33.15890293	     1000.00     1000.00    -1000.00    -1000.00
R009t                 M    	12.39962724	     1000.00     1000.00    -1000.00    -1000.00
R010t                 M    	0.00000000	     1000.00     1000.00    -1000.00    -1000.00
R011t                 M    	-1000.00000000	     1000.00     1000.00    -1000.00    -1000.00
R012t                 M    	10.00000000	     1000.00     1000.00    -1000.00    -1000.00
R013t                 M    	8.07995760	     1000.00     1000.00    -1000.00    -1000.00
R014t                 M    	0.62153520	     1000.00     1000.00    -1000.00    -1000.00
R00801[c]             M    	10.00000000	     1000.00     1000.00    -1000.00    -1000.00
R08639[c]             M    	-35.54663399	     1000.00     1000.00    -1000.00    -1000.00
R012[c]               M    	3.10767600	     1000.00     1000.00    -1000.00    -1000.00
R013[c]               M    	3.10767600	     1000.00     1000.00    -1000.00    -1000.00
R04779[c]             M    	35.02868799	     1000.00     1000.00    -1000.00    -1000.00
R01070[c]             M    	35.02868799	     1000.00     1000.00    -1000.00    -1000.00
R01015[c]             M    	-41.92101199	     1000.00     1000.00    -1000.00    -1000.00
R01061[c]             M    	76.53534318	     1000.00     1000.00    -1000.00    -1000.00
R00658[c]             M    	48.69056621	     1000.00     1000.00    -1000.00    -1000.00
R00200[c]             M    	-46.82596061	     1000.00     1000.00    -1000.00    -1000.00
R00014[c]             M    	3.38736684	     1000.00     1000.00    -1000.00    -1000.00
R00755[c]             M    	3.38736684	     1000.00     1000.00    -1000.00    -1000.00
R00754[c]             M    	0.00000000	     1000.00     1000.00    -1000.00    -1000.00
R00710[c]             M    	5.87350764	     1000.00     1000.00    -1000.00    -1000.00
R09532[c]             M    	76.53534318	     1000.00     1000.00    -1000.00    -1000.00
R00760[c]             M    	0.00000000	     1000.00     1000.00        0.00        0.00
R00771[c]             M    	0.00000000	        0.00        0.00    -1000.00    -1000.00
R02740[c]             M    	35.54663399	     1000.00     1000.00        0.00        0.00
R01662[c]             M    	76.53534318	     1000.00     1000.00        0.00        0.00
R00959[c]             M    	35.54663399	     1000.00     1000.00        0.00        0.00
R00303[c]             M    	-35.54663399	        0.00        0.00    -1000.00    -1000.00
R01519[c]             M    	-34.73710097	     1000.00     1000.00    -1000.00    -1000.00
R00004[c]             M    	27.95281719	     1000.00     1000.00    -1000.00    -1000.00
R00122[c]             M    	37.95281719	     1000.00     1000.00    -1000.00    -1000.00
R01624[c]             M    	0.18646056	     1000.00     1000.00    -1000.00    -1000.00
R00233[c]             M    	-1.02553308	     1000.00     1000.00    -1000.00    -1000.00
R01626[c]             M    	1.02553308	     1000.00     1000.00    -1000.00    -1000.00
R04355[c]             M    	0.18646056	     1000.00     1000.00    -1000.00    -1000.00
R04533[c]             M    	-0.18646056	     1000.00     1000.00    -1000.00    -1000.00
R04428[c]             M    	0.18646056	     1000.00     1000.00    -1000.00    -1000.00
R04430[c]             M    	-0.18646056	     1000.00     1000.00    -1000.00    -1000.00
R04952[c]             M    	0.18646056	     1000.00     1000.00    -1000.00    -1000.00
R04953[c]             M    	-0.18646056	     1000.00     1000.00    -1000.00    -1000.00
R04954[c]             M    	0.18646056	     1000.00     1000.00    -1000.00    -1000.00
R04956[c]             M    	-0.18646056	     1000.00     1000.00    -1000.00    -1000.00
R04957[c]             M    	0.18646056	     1000.00     1000.00    -1000.00    -1000.00
R04536[c]             M    	-0.18646056	     1000.00     1000.00    -1000.00    -1000.00
R04537[c]             M    	0.18646056	     1000.00     1000.00    -1000.00    -1000.00
R04959[c]             M    	-0.18646056	     1000.00     1000.00    -1000.00    -1000.00
R04960[c]             M    	0.15538380	     1000.00     1000.00    -1000.00    -1000.00
R04534[c]             M    	-0.15538380	     1000.00     1000.00    -1000.00    -1000.00
R04535[c]             M    	0.15538380	     1000.00     1000.00    -1000.00    -1000.00
R04962[c]             M    	-0.15538380	     1000.00     1000.00    -1000.00    -1000.00
R08158[c]             M    	0.03107676	     1000.00     1000.00    -1000.00    -1000.00
R04964[c]             M    	-0.12430704	     1000.00     1000.00    -1000.00    -1000.00
R04965[c]             M    	0.12430704	     1000.00     1000.00    -1000.00    -1000.00
R04725[c]             M    	-0.12430704	     1000.00     1000.00    -1000.00    -1000.00
R04014[c]             M    	0.03107676	     1000.00     1000.00    -1000.00    -1000.00
R04726[c]             M    	0.09323028	     1000.00     1000.00    -1000.00    -1000.00
R04566[c]             M    	-0.09323028	     1000.00     1000.00    -1000.00    -1000.00
R04568[c]             M    	0.09323028	     1000.00     1000.00    -1000.00    -1000.00
R08159[c]             M    	0.03107676	     1000.00     1000.00    -1000.00    -1000.00
R04968[c]             M    	0.06215352	     1000.00     1000.00    -1000.00    -1000.00
R04543[c]             M    	-0.06215352	     1000.00     1000.00    -1000.00    -1000.00
R04544[c]             M    	0.06215352	     1000.00     1000.00    -1000.00    -1000.00
R01706[c]             M    	0.03107676	     1000.00     1000.00    -1000.00    -1000.00
R07762[c]             M    	0.03107676	     1000.00     1000.00    -1000.00    -1000.00
R07763[c]             M    	0.03107676	     1000.00     1000.00    -1000.00    -1000.00
R07765[c]             M    	0.03107676	     1000.00     1000.00    -1000.00    -1000.00
R01538[c]             M    	-34.73710097	     1000.00     1000.00    -1000.00    -1000.00
R08570[c]             M    	-34.73710097	     1000.00     1000.00    -1000.00    -1000.00
R08571[c]             M    	-27.84477697	     1000.00     1000.00    -1000.00    -1000.00
R08572[c]             M    	-27.84477697	     1000.00     1000.00    -1000.00    -1000.00
R00235[c]             M    	27.33128199	     1000.00     1000.00    -1000.00    -1000.00
R00305[c]             M    	-34.73710097	     1000.00     1000.00    -1000.00    -1000.00
R08157[c]             M    	0.03107676	     1000.00     1000.00    -1000.00    -1000.00
R04963[c]             M    	0.12430704	     1000.00     1000.00    -1000.00    -1000.00
R04967[c]             M    	-0.09323028	     1000.00     1000.00    -1000.00    -1000.00
R07764[c]             M    	0.03107676	     1000.00     1000.00    -1000.00    -1000.00
R04970[c]             M    	-0.06215352	     1000.00     1000.00    -1000.00    -1000.00
R08163[c]             M    	0.03107676	     1000.00     1000.00    -1000.00    -1000.00
biomass               M    	3.10767600	     1000.00     1000.00        0.00        0.00
biomass_si            M    	3.10767600	     1000.00     1000.00        0.00        0.00
ATPM                  M    	2.00000000	        2.00        2.00        2.00        2.00
R00866[c]             M    	6.89232400	     1000.00     1000.00    -1000.00    -1000.00
R01641[c]             M    	-0.20717840	     1000.00     1000.00    -1000.00    -1000.00
R01621[c]             M    	0.00000000	     1000.00     1000.00    -1000.00    -1000.00
R01049[c]             M    	10.31076760	     1000.00     1000.00    -1000.00    -1000.00
R01057[c]             M    	10.00000000	     1000.00     1000.00    -1000.00    -1000.00
R06836[c]             M    	-10.00000000	     1000.00     1000.00    -1000.00    -1000.00
R01826[c]             M    	0.93230280	     1000.00     1000.00    -1000.00    -1000.00
R03083[c]             M    	0.93230280	     1000.00     1000.00    -1000.00    -1000.00
R10050[c]             M    	0.00000000	     1000.00     1000.00    -1000.00    -1000.00
R02412[c]             M    	0.93230280	     1000.00     1000.00    -1000.00    -1000.00
R03460[c]             M    	0.93230280	     1000.00     1000.00    -1000.00    -1000.00
R01715[c]             M    	0.62153520	     1000.00     1000.00    -1000.00    -1000.00
R01073[c]             M    	-0.31076760	     1000.00     1000.00    -1000.00    -1000.00
R03509[c]             M    	0.31076760	     1000.00     1000.00    -1000.00    -1000.00
R00674[c]             M    	0.31076760	     1000.00     1000.00    -1000.00    -1000.00
R00691[c]             M    	0.31076760	     1000.00     1000.00    -1000.00    -1000.00
R00734[c]             M    	-0.31076760	     1000.00     1000.00    -1000.00    -1000.00
R01728[c]             M    	0.31076760	     1000.00     1000.00    -1000.00    -1000.00
R00009[c]             M    	0.00000000	     1000.00     1000.00    -1000.00    -1000.00
R02649[c]             M    	0.00000000	     1000.00     1000.00    -1000.00    -1000.00
R10931[c]             M    	0.62153520	     1000.00     1000.00    -1000.00    -1000.00
R02283[c]             M    	0.00000000	     1000.00     1000.00    -1000.00    -1000.00
R10932[c]             M    	0.62153520	     1000.00     1000.00    -1000.00    -1000.00
R10933[c]             M    	0.62153520	     1000.00     1000.00    -1000.00    -1000.00
R00669[c]             M    	0.00000000	     1000.00     1000.00    -1000.00    -1000.00
R01086[c]             M    	0.00000000	     1000.00     1000.00    -1000.00    -1000.00
R00774[c]             M    	-0.15538380	     1000.00     1000.00    -1000.00    -1000.00
R00005[c]             M    	-0.15538380	     1000.00     1000.00    -1000.00    -1000.00
R00271[c]             M    	-1.24307040	     1000.00     1000.00    -1000.00    -1000.00
R09779[c]             M    	-1.24307040	     1000.00     1000.00    -1000.00    -1000.00
R00480[c]             M    	-0.62153520	     1000.00     1000.00    -1000.00    -1000.00
R10147[c]             M    	1.55383800	     1000.00     1000.00    -1000.00    -1000.00
R04198[c]             M    	-1.55383800	     1000.00     1000.00    -1000.00    -1000.00
R04364[c]             M    	0.00000000	     1000.00     1000.00    -1000.00    -1000.00
R00451[c]             M    	1.55383800	     1000.00     1000.00    -1000.00    -1000.00
R03898[c]             M    	5.59381680	     1000.00     1000.00    -1000.00    -1000.00
R00226[c]             M    	-0.62153520	     1000.00     1000.00    -1000.00    -1000.00
R02199[c]             M    	-0.31076760	     1000.00     1000.00    -1000.00    -1000.00
R01213[c]             M    	-0.31076760	     1000.00     1000.00    -1000.00    -1000.00
R04426[c]             M    	0.31076760	     1000.00     1000.00    -1000.00    -1000.00
R01652[c]             M    	-0.31076760	     1000.00     1000.00    -1000.00    -1000.00
R00945[c]             M    	0.93230280	     1000.00     1000.00    -1000.00    -1000.00
R04125[c]             M    	1.24307040	     1000.00     1000.00    -1000.00    -1000.00
R00751[c]             M    	2.48614080	     1000.00     1000.00    -1000.00    -1000.00
R04173[c]             M    	0.00000000	     1000.00     1000.00    -1000.00    -1000.00
R01388[c]             M    	0.00000000	     1000.00     1000.00    -1000.00    -1000.00
R00588[c]             M    	0.00000000	     1000.00     1000.00    -1000.00    -1000.00
R02291[c]             M    	0.62153520	     1000.00     1000.00    -1000.00    -1000.00
R01773[c]             M    	2.17537320	     1000.00     1000.00    -1000.00    -1000.00
R01466[c]             M    	-2.48614080	     1000.00     1000.00    -1000.00    -1000.00
R00258[c]             M    	-0.31076760	     1000.00     1000.00    -1000.00    -1000.00
R02021[c]             M    	0.00000000	     1000.00     1000.00    -1000.00    -1000.00
R00858[c]             M    	-0.62153520	     1000.00     1000.00    -1000.00    -1000.00
R00586[c]             M    	0.00000000	     1000.00     1000.00    -1000.00    -1000.00
R09497[c]             M    	-491.84235050	     1000.00     1000.00    -1000.00    -1000.00
R00792[c]             M    	0.00000000	     1000.00     1000.00    -1000.00    -1000.00
R00791[c]             M    	-499.92230810	     1000.00     1000.00    -1000.00    -1000.00
R00294[c]             M    	432.24384152	     1000.00     1000.00    -1000.00    -1000.00
R05186[c]             M    	0.00000000	     1000.00     1000.00    -1000.00    -1000.00
R00114[c]             M    	4.50613020	     1000.00     1000.00    -1000.00    -1000.00
R00021[c]             M    	514.15546419	     1000.00     1000.00    -1000.00    -1000.00
R04640[c]             M    	0.00000000	     1000.00     1000.00    -1000.00    -1000.00
R04558[c]             M    	0.00000000	     1000.00     1000.00    -1000.00    -1000.00
R03012[c]             M    	0.00000000	     1000.00     1000.00    -1000.00    -1000.00
R00941[c]             M    	0.00000000	     1000.00     1000.00    -1000.00    -1000.00
R01127[c]             M    	0.00000000	     1000.00     1000.00    -1000.00    -1000.00
R01130[c]             M    	0.00000000	     1000.00     1000.00    -1000.00    -1000.00
R03314[c]             M    	521.45850279	     1000.00     1000.00    -1000.00    -1000.00
R01248[c]             M    	-521.45850279	     1000.00     1000.00    -1000.00    -1000.00
R00671[c]             M    	-521.14773519	     1000.00     1000.00    -1000.00    -1000.00
R00367[c]             M    	0.00000000	     1000.00     1000.00    -1000.00    -1000.00
R00946[c]             M    	0.31076760	     1000.00     1000.00    -1000.00    -1000.00
R00385[c]             M    	0.00000000	     1000.00     1000.00    -1000.00    -1000.00
R01217[c]             M    	0.31076760	     1000.00     1000.00    -1000.00    -1000.00
R01776[c]             M    	21.45777435	     1000.00     1000.00    -1000.00    -1000.00
R03217[c]             M    	21.45777435	     1000.00     1000.00    -1000.00    -1000.00
R03232[c]             M    	0.00000000	     1000.00     1000.00    -1000.00    -1000.00
R02568[c]             M    	6.89232400	     1000.00     1000.00    -1000.00    -1000.00
R01830[c]             M    	0.72512440	     1000.00     1000.00    -1000.00    -1000.00
R01529[c]             M    	-0.51794600	     1000.00     1000.00    -1000.00    -1000.00
R01714[c]             M    	0.93230280	     1000.00     1000.00    -1000.00    -1000.00
R01731[c]             M    	0.00000000	     1000.00     1000.00    -1000.00    -1000.00
R03508[c]             M    	0.31076760	     1000.00     1000.00    -1000.00    -1000.00
R00150[c]             M    	0.15538380	     1000.00     1000.00    -1000.00    -1000.00
R10930[c]             M    	0.62153520	     1000.00     1000.00    -1000.00    -1000.00
R01954[c]             M    	0.00000000	     1000.00     1000.00    -1000.00    -1000.00
R03098[c]             M    	0.00000000	     1000.00     1000.00    -1000.00    -1000.00
R09775[c]             M    	-1.24307040	     1000.00     1000.00    -1000.00    -1000.00
R09776[c]             M    	-1.24307040	     1000.00     1000.00    -1000.00    -1000.00
R00715[c]             M    	0.00000000	     1000.00     1000.00    -1000.00    -1000.00
R04365[c]             M    	21.14700675	     1000.00     1000.00    -1000.00    -1000.00
R03896[c]             M    	5.59381680	     1000.00     1000.00    -1000.00    -1000.00
R00994[c]             M    	-5.59381680	     1000.00     1000.00    -1000.00    -1000.00
R00996[c]             M    	-5.28304920	     1000.00     1000.00    -1000.00    -1000.00
R08648[c]             M    	0.31076760	     1000.00     1000.00    -1000.00    -1000.00
R04441[c]             M    	0.62153520	     1000.00     1000.00    -1000.00    -1000.00
R01214[c]             M    	-0.31076760	     1000.00     1000.00    -1000.00    -1000.00
R04001[c]             M    	-0.31076760	     1000.00     1000.00    -1000.00    -1000.00
R01071[c]             M    	0.00000000	     1000.00     1000.00    -1000.00    -1000.00
R01135[c]             M    	0.00000000	     1000.00     1000.00    -1000.00    -1000.00
R00667[c]             M    	521.45850279	     1000.00     1000.00    -1000.00    -1000.00
R01565[c]             M    	0.00000000	     1000.00     1000.00    -1000.00    -1000.00
R04405[c]             M    	0.00000000	     1000.00     1000.00    -1000.00    -1000.00
R02026[c]             M    	0.00000000	     1000.00     1000.00    -1000.00    -1000.00
R00530[c]             M    	0.00000000	     1000.00     1000.00    -1000.00    -1000.00
R05712[c]             M    	-8.07995760	     1000.00     1000.00    -1000.00    -1000.00
R07613[c]             M    	19.59316875	     1000.00     1000.00    -1000.00    -1000.00
R00259[c]             M    	0.00000000	     1000.00     1000.00    -1000.00    -1000.00
R02492[c]             M    	-432.24384152	     1000.00     1000.00    -1000.00    -1000.00
R03260[c]             M    	-21.45777435	     1000.00     1000.00    -1000.00    -1000.00
R11487[c]             M    	-457.10524953	     1000.00     1000.00    -1000.00    -1000.00
R00359[c]             M    	0.00000000	     1000.00     1000.00    -1000.00    -1000.00
R00256[c]             M    	518.35082679	     1000.00     1000.00    -1000.00    -1000.00
R01514[c]             M    	0.00000000	     1000.00     1000.00    -1000.00    -1000.00
R01513[c]             M    	0.00000000	     1000.00     1000.00    -1000.00    -1000.00
R00891[c]             M    	0.31076760	     1000.00     1000.00    -1000.00    -1000.00
R00589[c]             M    	0.00000000	     1000.00     1000.00    -1000.00    -1000.00
R01056[c]             M    	-0.51794600	     1000.00     1000.00    -1000.00    -1000.00
R01827[c]             M    	0.20717840	     1000.00     1000.00    -1000.00    -1000.00
R08569[c]             M    	0.00000000	     1000.00     1000.00    -1000.00    -1000.00
R00985[c]             M    	0.31076760	     1000.00     1000.00    -1000.00    -1000.00
R10929[c]             M    	0.62153520	     1000.00     1000.00    -1000.00    -1000.00
R07245[c]             M    	0.00000000	     1000.00     1000.00    -1000.00    -1000.00
R00552[c]             M    	-0.15538380	     1000.00     1000.00    -1000.00    -1000.00
R01934[c]             M    	-1.24307040	     1000.00     1000.00    -1000.00    -1000.00
R02734[c]             M    	21.14700675	     1000.00     1000.00    -1000.00    -1000.00
R05069[c]             M    	0.31076760	     1000.00     1000.00    -1000.00    -1000.00
R05070[c]             M    	0.31076760	     1000.00     1000.00    -1000.00    -1000.00
R01771[c]             M    	-2.48614080	     1000.00     1000.00    -1000.00    -1000.00
R00483[c]             M    	0.31076760	     1000.00     1000.00    -1000.00    -1000.00
R08553[c]             M    	0.00000000	     1000.00     1000.00    -1000.00    -1000.00
R00528[c]             M    	456.48371433	     1000.00     1000.00    -1000.00    -1000.00
R05185[c]             M    	0.00000000	     1000.00     1000.00    -1000.00    -1000.00
R04037[c]             M    	0.00000000	     1000.00     1000.00    -1000.00    -1000.00
R03457[c]             M    	0.00000000	     1000.00     1000.00    -1000.00    -1000.00
R01163[c]             M    	0.00000000	     1000.00     1000.00    -1000.00    -1000.00
R01083[c]             M    	0.00000000	     1000.00     1000.00    -1000.00    -1000.00
R01230[c]             M    	0.00000000	     1000.00     1000.00    -1000.00    -1000.00
R02821[c]             M    	0.00000000	     1000.00     1000.00    -1000.00    -1000.00
R10049[c]             M    	0.00000000	     1000.00     1000.00    -1000.00    -1000.00
R07399[c]             M    	5.59381680	     1000.00     1000.00    -1000.00    -1000.00
R03425[c]             M    	1.24307040	     1000.00     1000.00    -1000.00    -1000.00
R03815[c]             M    	1.24307040	     1000.00     1000.00    -1000.00    -1000.00
R01777[c]             M    	-21.14700675	     1000.00     1000.00    -1000.00    -1000.00
R12084[c]             M    	0.00000000	     1000.00     1000.00    -1000.00    -1000.00
R00392[c]             M    	0.00000000	     1000.00     1000.00    -1000.00    -1000.00
R00694[c]             M    	0.00000000	     1000.00     1000.00    -1000.00    -1000.00
R07276[c]             M    	-0.31076760	     1000.00     1000.00    -1000.00    -1000.00
R00357[c]             M    	0.00000000	     1000.00     1000.00    -1000.00    -1000.00
R06837[c]             DB<- 		-10.00000000	     1000.00     1000.00    -1000.00    -1000.00
R02340[c]             DB-> 		0.31076760	     1000.00     1000.00    -1000.00    -1000.00
R01398[c]             DB-> 		0.15538380	     1000.00     1000.00    -1000.00    -1000.00
R03444[c]             DB<- 		-1.24307040	     1000.00     1000.00    -1000.00    -1000.00
R04475[c]             DB<- 		-21.14700675	     1000.00     1000.00    -1000.00    -1000.00
R04440[c]             DB<- 		-0.62153520	     1000.00     1000.00    -1000.00    -1000.00
R01090[c]             DB<- 		-0.31076760	     1000.00     1000.00    -1000.00    -1000.00
R00529[c]             DB-> 		0.00000000	     1000.00     1000.00    -1000.00    -1000.00
R01288[c]             DB-> 		0.31076760	     1000.00     1000.00    -1000.00    -1000.00
R03084[c]             DB-> 		0.93230280	     1000.00     1000.00    -1000.00    -1000.00
R02413[c]             DB<->		-0.93230280	     1000.00     1000.00    -1000.00    -1000.00
R09778[c]             DB<- 		-1.24307040	     1000.00     1000.00    -1000.00    -1000.00
R05071[c]             DB-> 		0.62153520	     1000.00     1000.00    -1000.00    -1000.00
R05068[c]             DB<- 		-0.31076760	     1000.00     1000.00    -1000.00    -1000.00
R03968[c]             DB-> 		0.31076760	     1000.00     1000.00    -1000.00    -1000.00
R04371[c]             DB-> 		1.24307040	     1000.00     1000.00    -1000.00    -1000.00
R09777[c]             DB<- 		-1.24307040	     1000.00     1000.00    -1000.00    -1000.00
R02735[c]             DB-> 		1.55383800	     1000.00     1000.00    -1000.00    -1000.00
R01939[c]             DB-> 		1.24307040	     1000.00     1000.00    -1000.00    -1000.00
R00551[c]             DB<- 		-0.15538380	     1000.00     1000.00    -1000.00    -1000.00
R00582[c]             DB<- 		0.00000000	     1000.00     1000.00    -1000.00    -1000.00
CP1: Model status:         1.00 solver status:         1.00 (iterations         1.00)
CP2: Model status:         1.00 solver status:         1.00 (iterations         1.00)
CP3: Model status:         1.00 solver status:         1.00 (iterations         1.00)
FBA: Model status:         1.00 solver status:         1.00
Number omegas:         1.00
new model biomass rate: 3.10767600
solve time: 0.71300031


************************           CONNECTING PROBLEMS SOLUTION 30          ************************

OUTER OBJECTIVE VALUE:       211.00
INNER OBJECTIVE VALUE 1:        20.00
INNER OBJECTIVE VALUE 2:         2.00

RXN TO ADD           DIRECTION   DELTA       RHO         OMEGA        ZETA  SOLVED RATE
------------------------------------------------------------------------------------------
R06837[c]            <-          0.00        1.00        0.00        1.00	-0.00100000
R02415[c]            XX          0.00        0.00        0.00        0.00	0.00000000
R02340[c]            ->          1.00        0.00        0.00        1.00	0.01000000
R01398[c]            ->          1.00        0.00        0.00        1.00	0.00500000
R03444[c]            <->         1.00        1.00        1.00        1.00	-0.04000000
R02733[c]            XX          0.00        0.00        0.00        0.00	0.00000000
R04475[c]            <-          0.00        1.00        0.00        1.00	-262.42288507
R04440[c]            <-          0.00        1.00        0.00        1.00	-0.02000000
R01090[c]            <-          0.00        1.00        0.00        1.00	-0.01000000
R00529[c]            XX          0.00        0.00        0.00        0.00	0.00000000
R00861[c]            XX          0.00        0.00        0.00        0.00	0.00000000
R01288[c]            ->          1.00        0.00        0.00        1.00	0.01000000
R04560[c]            XX          0.00        0.00        0.00        0.00	0.00000000
R00330[c]            XX          0.00        0.00        0.00        0.00	0.00000000
R00650[c]            XX          0.00        0.00        0.00        0.00	0.00000000
R03084[c]            ->          1.00        0.00        0.00        1.00	0.03000000
R02413[c]            <-          0.00        1.00        0.00        1.00	-0.03000000
R00355[c]            XX          0.00        0.00        0.00        0.00	0.00000000
R03443[c]            XX          0.00        0.00        0.00        0.00	0.00000000
R04390[c]            XX          0.00        0.00        0.00        0.00	0.00000000
R02315[c]            XX          0.00        0.00        0.00        0.00	0.00000000
R09778[c]            <-          0.00        1.00        0.00        1.00	-0.04000000
R05071[c]            <->         1.00        1.00        1.00        1.00	0.02000000
R05068[c]            <-          0.00        1.00        0.00        1.00	-0.01000000
R03968[c]            ->          1.00        0.00        0.00        1.00	0.01000000
R00509[c]            XX          0.00        0.00        0.00        0.00	0.00000000
R04035[c]            XX          0.00        0.00        0.00        0.00	0.00000000
R03243[c]            XX          0.00        0.00        0.00        0.00	0.00000000
R03013[c]            XX          0.00        0.00        0.00        0.00	0.00000000
R00491[c]            XX          0.00        0.00        0.00        0.00	0.00000000
R00221[c]            XX          0.00        0.00        0.00        0.00	0.00000000
R04371[c]            ->          1.00        0.00        0.00        1.00	0.04000000
R09777[c]            <-          0.00        1.00        0.00        1.00	-0.04000000
R02735[c]            ->          1.00        0.00        0.00        1.00	0.05000000
R00332[c]            XX          0.00        0.00        0.00        0.00	0.00000000
R01939[c]            ->          1.00        0.00        0.00        1.00	0.04000000
R00551[c]            <-          0.00        1.00        0.00        1.00	-0.00500000
R00253[c]            XX          0.00        0.00        0.00        0.00	0.00000000
R00582[c]            ->          1.00        0.00        0.00        1.00	19.55543227
R01215[c]            XX          0.00        0.00        0.00        0.00	0.00000000
R01373[c]            XX          0.00        0.00        0.00        0.00	0.00000000
R00859[c]            XX          0.00        0.00        0.00        0.00	0.00000000
R07358[c]            XX          0.00        0.00        0.00        0.00	0.00000000
R00897[c]            XX          0.00        0.00        0.00        0.00	0.00000000
Total reactions to be added:        20.00 (should be:        20.00)

MODEL RXN            DIRECTION  THETA        LAMBDA     SOLVED RATE
--------------------------------------------------------------------
R001ex               <-          1.00        0.00		-10.00000000
R002ex               ->          0.00        1.00		49.73429680
R003ex               <-          1.00        0.00		-10.00000000
R004ex               <-          1.00        0.00		-0.00100000
R005ex               ->          0.00        1.00		0.00100000
R006ex               ->          0.00        1.00		58.26829680
R007ex               <-          1.00        0.00		-0.26000000
R008ex               <-          1.00        0.00		-0.02000000
R007t                ->          0.00        1.00		10.00000000
R008t                <-          1.00        0.00		-49.73429680
R009t                ->          0.00        1.00		0.00100000
R010t                ->          0.00        1.00		58.26829680
R011t                ->          0.00        1.00		10.00000000
R012t                ->          0.00        1.00		0.00100000
R013t                ->          0.00        1.00		0.26000000
R014t                ->          0.00        1.00		0.02000000
R00801[c]            ->          0.00        1.00		10.00000000
R08639[c]            <-          1.00        0.00		-255.16545280
R012[c]              ->          0.00        1.00		0.10000000
R013[c]              ->          0.00        1.00		0.10000000
R04779[c]            ->          0.00        1.00		255.14878613
R01070[c]            ->          0.00        1.00		255.14878613
R01015[c]            <-          1.00        0.00		-255.14978613
R01061[c]            ->          0.00        1.00		510.28523893
R00658[c]            ->          0.00        1.00		255.16861947
R00200[c]            <-          1.00        0.00		-255.10861947
R00014[c]            ->          0.00        1.00		58.37729680
R00755[c]            ->          0.00        1.00		58.37729680
R00754[c]            ->          0.00        1.00		58.26829680
R00710[c]            <-          1.00        0.00		-38.92186453
R09532[c]            ->          0.00        1.00		510.28523893
R00760[c]            ->          0.00        1.00		9.89900000
R00771[c]            <-          1.00        0.00		-9.89900000
R02740[c]            ->          0.00        1.00		255.16545280
R01662[c]            ->          0.00        1.00		510.28523893
R00959[c]            ->          0.00        1.00		255.16545280
R00303[c]            <-          1.00        0.00		-245.26645280
R01519[c]            <-          1.00        0.00		-235.56218720
R00004[c]            ->          0.00        1.00		223.53102053
R00122[c]            ->          0.00        1.00		223.53202053
R01624[c]            ->          0.00        1.00		0.00600000
R00233[c]            <-          1.00        0.00		-0.03300000
R01626[c]            ->          0.00        1.00		0.03300000
R04355[c]            ->          0.00        1.00		0.00600000
R04533[c]            <-          1.00        0.00		-0.00600000
R04428[c]            ->          0.00        1.00		0.00600000
R04430[c]            <-          1.00        0.00		-0.00600000
R04952[c]            ->          0.00        1.00		0.00600000
R04953[c]            <-          1.00        0.00		-0.00600000
R04954[c]            ->          0.00        1.00		0.00600000
R04956[c]            <-          1.00        0.00		-0.00600000
R04957[c]            ->          0.00        1.00		0.00600000
R04536[c]            <-          1.00        0.00		-0.00600000
R04537[c]            ->          0.00        1.00		0.00600000
R04959[c]            <-          1.00        0.00		-0.00600000
R04960[c]            ->          0.00        1.00		0.00500000
R04534[c]            <-          1.00        0.00		-0.00500000
R04535[c]            ->          0.00        1.00		0.00500000
R04962[c]            <-          1.00        0.00		-0.00500000
R08158[c]            ->          0.00        1.00		0.00100000
R04964[c]            <-          1.00        0.00		-0.00400000
R04965[c]            ->          0.00        1.00		0.00400000
R04725[c]            <-          1.00        0.00		-0.00400000
R04014[c]            ->          0.00        1.00		0.00100000
R04726[c]            ->          0.00        1.00		0.00300000
R04566[c]            <-          1.00        0.00		-0.00300000
R04568[c]            ->          0.00        1.00		0.00300000
R08159[c]            ->          0.00        1.00		0.00100000
R04968[c]            ->          0.00        1.00		0.00200000
R04543[c]            <-          1.00        0.00		-0.00200000
R04544[c]            ->          0.00        1.00		0.00200000
R01706[c]            ->          0.00        1.00		0.00100000
R07762[c]            ->          0.00        1.00		0.00100000
R07763[c]            ->          0.00        1.00		0.00100000
R07765[c]            ->          0.00        1.00		0.00100000
R01538[c]            <-          1.00        0.00		-235.56218720
R08570[c]            <-          1.00        0.00		-235.56218720
R08571[c]            <-          1.00        0.00		-235.56118720
R08572[c]            <-          1.00        0.00		-255.11661947
R00235[c]            ->          0.00        1.00		223.51102053
R00305[c]            <-          1.00        0.00		-235.56218720
R08157[c]            ->          0.00        1.00		0.00100000
R04963[c]            ->          0.00        1.00		0.00400000
R04967[c]            <-          1.00        0.00		-0.00300000
R07764[c]            ->          0.00        1.00		0.00100000
R04970[c]            <-          1.00        0.00		-0.00200000
R08163[c]            ->          0.00        1.00		0.00100000
biomass              ->          0.00        1.00		0.10000000
biomass_si           ->          0.00        1.00		0.10000000
ATPM                 ->          0.00        1.00		2.00000000
R00866[c]            ->          0.00        1.00		0.00100000
R01641[c]            <-          1.00        0.00		-0.00666667
R01621[c]            XX          0.00        0.00		0.00000000
R01049[c]            ->          0.00        1.00		0.01100000
R01057[c]            ->          0.00        1.00		0.00100000
R06836[c]            <-          1.00        0.00		-0.00100000
R01826[c]            ->          0.00        1.00		0.03000000
R03083[c]            ->          0.00        1.00		0.03000000
R10050[c]            XX          0.00        0.00		0.00000000
R02412[c]            ->          0.00        1.00		0.03000000
R03460[c]            ->          0.00        1.00		0.03000000
R01715[c]            ->          0.00        1.00		0.02000000
R01073[c]            <-          1.00        0.00		-0.01000000
R03509[c]            ->          0.00        1.00		0.01000000
R00674[c]            ->          0.00        1.00		0.01000000
R00691[c]            ->          0.00        1.00		0.01000000
R00734[c]            <-          1.00        0.00		-0.01000000
R01728[c]            ->          0.00        1.00		0.01000000
R00009[c]            XX          0.00        0.00		0.00000000
R02649[c]            XX          0.00        0.00		0.00000000
R10931[c]            ->          0.00        1.00		0.02000000
R02283[c]            XX          0.00        0.00		0.00000000
R10932[c]            ->          0.00        1.00		0.02000000
R10933[c]            ->          0.00        1.00		0.02000000
R00669[c]            XX          0.00        0.00		0.00000000
R01086[c]            XX          0.00        0.00		0.00000000
R00774[c]            <-          1.00        0.00		-0.00500000
R00005[c]            <-          1.00        0.00		-0.00500000
R00271[c]            <-          1.00        0.00		-0.04000000
R09779[c]            <-          1.00        0.00		-0.04000000
R00480[c]            <-          1.00        0.00		-0.02000000
R10147[c]            ->          0.00        1.00		0.05000000
R04198[c]            <-          1.00        0.00		-0.05000000
R04364[c]            XX          0.00        0.00		0.00000000
R00451[c]            ->          0.00        1.00		0.05000000
R03898[c]            <-          1.00        0.00		-38.93086453
R00226[c]            <-          1.00        0.00		-0.02000000
R02199[c]            <-          1.00        0.00		-0.01000000
R01213[c]            <-          1.00        0.00		-0.01000000
R04426[c]            ->          0.00        1.00		0.01000000
R01652[c]            <-          1.00        0.00		-0.01000000
R00945[c]            <-          1.00        0.00		-19.52543227
R04125[c]            <-          1.00        0.00		-19.51543227
R00751[c]            <-          1.00        0.00		-39.03086453
R04173[c]            <-          1.00        0.00		-19.55543227
R01388[c]            XX          0.00        0.00		0.00000000
R00588[c]            XX          0.00        0.00		0.00000000
R02291[c]            ->          0.00        1.00		0.02000000
R01773[c]            ->          0.00        1.00		0.07000000
R01466[c]            <-          1.00        0.00		-0.08000000
R00258[c]            <-          1.00        0.00		-0.01000000
R02021[c]            XX          0.00        0.00		0.00000000
R00858[c]            <-          1.00        0.00		-0.02000000
R00586[c]            XX          0.00        0.00		0.00000000
R09497[c]            ->          0.00        1.00		5.26250000
R00792[c]            XX          0.00        0.00		0.00000000
R00791[c]            ->          0.00        1.00		5.00250000
R00294[c]            <-          1.00        0.00		-241.62468720
R05186[c]            XX          0.00        0.00		0.00000000
R00114[c]            ->          0.00        1.00		0.14500000
R00021[c]            ->          0.00        1.00		112.78809360
R04640[c]            XX          0.00        0.00		0.00000000
R04558[c]            XX          0.00        0.00		0.00000000
R03012[c]            XX          0.00        0.00		0.00000000
R00941[c]            XX          0.00        0.00		0.00000000
R01127[c]            XX          0.00        0.00		0.00000000
R01130[c]            XX          0.00        0.00		0.00000000
R03314[c]            ->          0.00        1.00		132.57852587
R01248[c]            <-          1.00        0.00		-132.57852587
R00671[c]            <-          1.00        0.00		-132.56852587
R00367[c]            XX          0.00        0.00		0.00000000
R00946[c]            ->          0.00        1.00		0.01000000
R00385[c]            XX          0.00        0.00		0.00000000
R01217[c]            ->          0.00        1.00		0.01000000
R01776[c]            ->          0.00        1.00		262.43288507
R03217[c]            ->          0.00        1.00		262.43288507
R03232[c]            XX          0.00        0.00		0.00000000
R02568[c]            ->          0.00        1.00		0.00100000
R01830[c]            ->          0.00        1.00		0.02333333
R01529[c]            <-          1.00        0.00		-0.01666667
R01714[c]            ->          0.00        1.00		0.03000000
R01731[c]            XX          0.00        0.00		0.00000000
R03508[c]            ->          0.00        1.00		0.01000000
R00150[c]            ->          0.00        1.00		0.00500000
R10930[c]            ->          0.00        1.00		0.02000000
R01954[c]            XX          0.00        0.00		0.00000000
R03098[c]            XX          0.00        0.00		0.00000000
R09775[c]            <-          1.00        0.00		-0.04000000
R09776[c]            <-          1.00        0.00		-0.04000000
R00715[c]            XX          0.00        0.00		0.00000000
R04365[c]            ->          0.00        1.00		262.42288507
R03896[c]            <-          1.00        0.00		-38.93086453
R00994[c]            ->          0.00        1.00		38.93086453
R00996[c]            ->          0.00        1.00		38.94086453
R08648[c]            ->          0.00        1.00		0.01000000
R04441[c]            ->          0.00        1.00		0.02000000
R01214[c]            <-          1.00        0.00		-0.01000000
R04001[c]            <-          1.00        0.00		-0.01000000
R01071[c]            XX          0.00        0.00		0.00000000
R01135[c]            XX          0.00        0.00		0.00000000
R00667[c]            ->          0.00        1.00		132.57852587
R01565[c]            XX          0.00        0.00		0.00000000
R04405[c]            XX          0.00        0.00		0.00000000
R02026[c]            XX          0.00        0.00		0.00000000
R00530[c]            XX          0.00        0.00		0.00000000
R05712[c]            <-          1.00        0.00		-0.26000000
R07613[c]            ->          0.00        1.00		262.37288507
R00259[c]            XX          0.00        0.00		0.00000000
R02492[c]            ->          0.00        1.00		241.62468720
R03260[c]            <-          1.00        0.00		-262.43288507
R11487[c]            ->          0.00        1.00		240.82468720
R00359[c]            XX          0.00        0.00		0.00000000
R00256[c]            ->          0.00        1.00		112.92309360
R01514[c]            ->          0.00        1.00		19.55543227
R01513[c]            ->          0.00        1.00		19.55543227
R00891[c]            ->          0.00        1.00		0.01000000
R00589[c]            XX          0.00        0.00		0.00000000
R01056[c]            <-          1.00        0.00		-0.01666667
R01827[c]            ->          0.00        1.00		0.00666667
R08569[c]            XX          0.00        0.00		0.00000000
R00985[c]            ->          0.00        1.00		0.01000000
R10929[c]            ->          0.00        1.00		0.02000000
R07245[c]            XX          0.00        0.00		0.00000000
R00552[c]            <-          1.00        0.00		-0.00500000
R01934[c]            <-          1.00        0.00		-0.04000000
R02734[c]            ->          0.00        1.00		262.42288507
R05069[c]            ->          0.00        1.00		0.01000000
R05070[c]            ->          0.00        1.00		0.01000000
R01771[c]            <-          1.00        0.00		-0.08000000
R00483[c]            ->          0.00        1.00		0.01000000
R08553[c]            XX          0.00        0.00		0.00000000
R00528[c]            <-          1.00        0.00		-240.84468720
R05185[c]            XX          0.00        0.00		0.00000000
R04037[c]            XX          0.00        0.00		0.00000000
R03457[c]            XX          0.00        0.00		0.00000000
R01163[c]            XX          0.00        0.00		0.00000000
R01083[c]            XX          0.00        0.00		0.00000000
R01230[c]            XX          0.00        0.00		0.00000000
R02821[c]            XX          0.00        0.00		0.00000000
R10049[c]            XX          0.00        0.00		0.00000000
R07399[c]            <-          1.00        0.00		-38.93086453
R03425[c]            <-          1.00        0.00		-19.51543227
R03815[c]            <-          1.00        0.00		-19.51543227
R01777[c]            <-          1.00        0.00		-262.42288507
R12084[c]            XX          0.00        0.00		0.00000000
R00392[c]            XX          0.00        0.00		0.00000000
R00694[c]            XX          0.00        0.00		0.00000000
R07276[c]            <-          1.00        0.00		-0.01000000
R00357[c]            XX          0.00        0.00		0.00000000


METABOLITES NEWLY PRODUCABLE THROUGH OPTFILL
--------------------------------------------
C00620[c]
C01151[c]
C00493[c]
C03506[c]
C00463[c]
C00118[c]
C00169[c]
C00077[c]
C00009[c]
C00327[c]
C01251[c]
C00001[c]
C00033[c]
C00666[c]
C04421[c]
C00026[c]
C04462[c]
C00025[c]
C04272[c]
C00006[c]
C00005[c]
C00080[c]
C00123[c]
C00233[c]
C00002[c]
C00059[c]
C00013[c]
C00283[c]
C00094[c]
C01118[c]
C00155[c]
C00042[c]
C00101[c]
C00008[c]
C00073[c]
C00944[c]
C00049[c]
C19889[c]
C06010[c]
C06007[c]
C14463[c]
C02504[c]
C02631[c]
C00022[c]
C00014[c]
C05662[c]
C19887[c]
C00680[c]
C00956[c]
C00322[c]
C00062[c]
C00086[c]
C00064[c]
C01005[c]
C00065[c]
C00183[c]
C00141[c]
C00041[c]
C00254[c]
C00011[c]
C00139[c]
C00138[c]
C00004[c]
C15602[c]
C00003[c]
C15603[c]
C00097[c]
C00089[e]
C00001[e]
C00080[e]
C00009[e]
C00011[e]
C00469[e]
C00244[e]
C00059[e]
C00089[c]
C00469[c]
C00244[c]
C00095[c]
C00031[c]
C00103[c]
C00092[c]
C00267[c]
C00221[c]
C05345[c]
C05378[c]
C00111[c]
C00236[c]
C00631[c]
C00074[c]
C00068[c]
C05125[c]
C00084[c]
C01159[c]
C00085[c]
C00668[c]
C00198[c]
C00257[c]
C00020[c]
C00024[c]
C00229[c]
C00010[c]
C03939[c]
C00083[c]
C01209[c]
C05744[c]
C04618[c]
C04246[c]
C05745[c]
C05746[c]
C05747[c]
C05748[c]
C05749[c]
C05750[c]
C04620[c]
C05751[c]
C05752[c]
C05753[c]
C04619[c]
C05754[c]
C05755[c]
C01571[c]
C05757[c]
C05756[c]
C05758[c]
C05223[c]
C02679[c]
C05759[c]
C04688[c]
C05760[c]
C05761[c]
C06424[c]
C05762[c]
C04633[c]
C05763[c]
C05764[c]
C00249[c]
C16219[c]
C16220[c]
C16221[c]
C04088[c]
C00204[c]
C00577[c]
C00258[c]
C06423[c]
C01530[c]
C00152[c]
C00037[c]
C00407[c]
C00047[c]
C00079[c]
C00148[c]
C00188[c]
C00078[c]
C00082[c]
biomass_wt
C01094[c]
C05382[c]
C00117[c]
C00231[c]
C00119[c]
C00279[c]
C04691[c]
C03175[c]
C01269[c]
C00251[c]
C04302[c]
C00108[c]
C01302[c]
C00826[c]
C01179[c]
C20949[c]
C20950[c]
C20951[c]
C19885[c]
C00288[c]
C01010[c]
C03082[c]
C00441[c]
C20258[c]
C03972[c]
C02226[c]
C06032[c]
C00671[c]
C04411[c]
C04236[c]
C00143[c]
C01242[c]
C02972[c]
C03232[c]
C00263[c]
C01102[c]
C00088[c]
C00533[c]
C00126[c]
C00887[c]
C00125[c]
C01165[c]
C03912[c]
C00440[c]
C01077[c]
C02291[c]
C00199[c]
C20948[c]
C19886[c]
C00091[c]
C02612[c]
C00109[c]
C06006[c]
C00197[c]
C02051[c]


METABOLITES THAT CAN NOW BE PRODUCED
Metabolite  Origin   x(i)
------------------------------------
C00620[c]            M         1.00
C01151[c]            M         1.00
C00493[c]            M         1.00
C03506[c]            M         1.00
C00463[c]            M         1.00
C00118[c]            M         1.00
C00169[c]            M         1.00
C00077[c]            M         1.00
C00009[c]            M         1.00
C00327[c]            M         1.00
C01251[c]            M         1.00
C00001[c]            M         1.00
C00033[c]            M         1.00
C00666[c]            M         1.00
C04421[c]            M         1.00
C00026[c]            M         1.00
C04462[c]            M         1.00
C00025[c]            M         1.00
C04272[c]            M         1.00
C00006[c]            M         1.00
C00005[c]            M         1.00
C00080[c]            M         1.00
C00123[c]            M         1.00
C00233[c]            M         1.00
C00002[c]            M         1.00
C00059[c]            M         1.00
C00013[c]            M         1.00
C00224[c]            M         0.00
C00283[c]            M         1.00
C00094[c]            M         1.00
C01118[c]            M         1.00
C00155[c]            M         1.00
C00042[c]            M         1.00
C00234[c]            M         0.00
C04677[c]            M         0.00
C00101[c]            M         1.00
C04734[c]            M         0.00
C00035[c]            M         0.00
C00008[c]            M         1.00
C00044[c]            M         0.00
C00019[c]            M         0.00
C00021[c]            M         0.00
C00073[c]            M         1.00
C00944[c]            M         1.00
C00049[c]            M         1.00
C00036[c]            M         0.00
C01250[c]            M         0.00
C04133[c]            M         0.00
C00449[c]            M         0.00
C19889[c]            M         1.00
C06010[c]            M         1.00
C06007[c]            M         1.00
C14463[c]            M         1.00
C02504[c]            M         1.00
C02631[c]            M         1.00
C00053[c]            M         0.00
C02739[c]            M         0.00
C02741[c]            M         0.00
C01267[c]            M         0.00
C00860[c]            M         0.00
C00402[c]            M         0.00
C00740[c]            M         0.00
C00022[c]            M         1.00
C00014[c]            M         1.00
C05662[c]            M         1.00
C19887[c]            M         1.00
C00680[c]            M         1.00
C00144[c]            M         0.00
C00956[c]            M         1.00
C00322[c]            M         1.00
C00062[c]            M         1.00
C00086[c]            M         1.00
C00064[c]            M         1.00
C01005[c]            M         1.00
C00065[c]            M         1.00
C00183[c]            M         1.00
C00141[c]            M         1.00
C00041[c]            M         1.00
C00254[c]            M         1.00
C00166[c]            M         0.00
C00011[c]            M         1.00
C00139[c]            M         1.00
C00138[c]            M         1.00
C00004[c]            M         1.00
C15602[c]            M         1.00
C00003[c]            M         1.00
C15603[c]            M         1.00
C00979[c]            M         0.00
C00097[c]            M         1.00
C00089[e]            M         1.00
C00001[e]            M         1.00
C00080[e]            M         1.00
C00009[e]            M         1.00
C00011[e]            M         1.00
C00469[e]            M         1.00
C00244[e]            M         1.00
C00059[e]            M         1.00
C00089[c]            M         1.00
C00469[c]            M         1.00
C00244[c]            M         1.00
C00095[c]            M         1.00
C00031[c]            M         1.00
C00103[c]            M         1.00
C00092[c]            M         1.00
C00267[c]            M         1.00
C00221[c]            M         1.00
C05345[c]            M         1.00
C05378[c]            M         1.00
C00111[c]            M         1.00
C00236[c]            M         1.00
C00631[c]            M         1.00
C00074[c]            M         1.00
C00068[c]            M         1.00
C05125[c]            M         1.00
C00084[c]            M         1.00
C01159[c]            M         1.00
C00085[c]            M         1.00
C00668[c]            M         1.00
C00198[c]            M         1.00
C00257[c]            M         1.00
C00020[c]            M         1.00
C00024[c]            M         1.00
C00229[c]            M         1.00
C00010[c]            M         1.00
C03939[c]            M         1.00
C00083[c]            M         1.00
C01209[c]            M         1.00
C05744[c]            M         1.00
C04618[c]            M         1.00
C04246[c]            M         1.00
C05745[c]            M         1.00
C05746[c]            M         1.00
C05747[c]            M         1.00
C05748[c]            M         1.00
C05749[c]            M         1.00
C05750[c]            M         1.00
C04620[c]            M         1.00
C05751[c]            M         1.00
C05752[c]            M         1.00
C05753[c]            M         1.00
C04619[c]            M         1.00
C05754[c]            M         1.00
C05755[c]            M         1.00
C01571[c]            M         1.00
C05757[c]            M         1.00
C05756[c]            M         1.00
C05758[c]            M         1.00
C05223[c]            M         1.00
C02679[c]            M         1.00
C05759[c]            M         1.00
C04688[c]            M         1.00
C05760[c]            M         1.00
C05761[c]            M         1.00
C06424[c]            M         1.00
C05762[c]            M         1.00
C04633[c]            M         1.00
C05763[c]            M         1.00
C05764[c]            M         1.00
C00249[c]            M         1.00
C16219[c]            M         1.00
C16220[c]            M         1.00
C16221[c]            M         1.00
C04088[c]            M         1.00
C00204[c]            M         1.00
C00577[c]            M         1.00
C00258[c]            M         1.00
C06423[c]            M         1.00
C01530[c]            M         1.00
C00152[c]            M         1.00
C00037[c]            M         1.00
C00407[c]            M         1.00
C00047[c]            M         1.00
C00079[c]            M         1.00
C00148[c]            M         1.00
C00188[c]            M         1.00
C00078[c]            M         1.00
C00082[c]            M         1.00
biomass_wt           M         1.00
C01094[c]            M         1.00
C05382[c]            M         1.00
C00117[c]            M         1.00
C00231[c]            M         1.00
C00227[c]            M         0.00
C00119[c]            M         1.00
C00279[c]            M         1.00
C04691[c]            M         1.00
C00546[c]            M         0.00
C16848[c]            M         0.00
C03175[c]            M         1.00
C01269[c]            M         1.00
C00251[c]            M         1.00
C04302[c]            M         1.00
C00108[c]            M         1.00
C01302[c]            M         1.00
C00826[c]            M         1.00
C01179[c]            M         1.00
C00027[c]            M         0.00
C00007[c]            M         0.00
C00624[c]            M         0.00
C20949[c]            M         1.00
C20950[c]            M         1.00
C00437[c]            M         0.00
C20951[c]            M         1.00
C19885[c]            M         1.00
C03406[c]            M         0.00
C00122[c]            M         0.00
C00288[c]            M         1.00
C01010[c]            M         1.00
C03082[c]            M         1.00
C00441[c]            M         1.00
C20258[c]            M         1.00
C03972[c]            M         1.00
C05539[c]            M         0.00
C02226[c]            M         1.00
C06032[c]            M         1.00
C00671[c]            M         1.00
C04411[c]            M         1.00
C04236[c]            M         1.00
C00143[c]            M         1.00
C01242[c]            M         1.00
C02972[c]            M         1.00
C03232[c]            M         1.00
C00168[c]            M         0.00
C00048[c]            M         0.00
C00263[c]            M         1.00
C01102[c]            M         1.00
C00342[c]            M         0.00
C00343[c]            M         0.00
C00054[c]            M         0.00
C00088[c]            M         1.00
C06259[c]            M         0.00
C06260[c]            M         0.00
C00533[c]            M         1.00
C00126[c]            M         1.00
C00887[c]            M         1.00
C00125[c]            M         1.00
C00697[c]            M         0.00
C02745[c]            M         0.00
C02869[c]            M         0.00
C00282[c]            M         0.00
C04896[c]            M         0.00
C04916[c]            M         0.00
C04666[c]            M         0.00
C01929[c]            M         0.00
C00130[c]            M         0.00
C00655[c]            M         0.00
C01165[c]            M         1.00
C03912[c]            M         1.00
C00213[c]            M         0.00
C00440[c]            M         1.00
C00040[c]            M         0.00
C00605[c]            M         0.00
C01077[c]            M         1.00
C02291[c]            M         1.00
C04261[c]            M         0.00
C00615[c]            M         0.00
C00199[c]            M         1.00
C20948[c]            M         1.00
C05560[c]            M         0.00
C19886[c]            M         1.00
C00091[c]            M         1.00
C02612[c]            M         1.00
C00109[c]            M         1.00
C06006[c]            M         1.00
C03794[c]            M         0.00
C01026[c]            M         0.00
C04253[c]            M         0.00
C04570[c]            M         0.00
C04489[c]            M         0.00
C04144[c]            M         0.00
C00320[c]            M         0.00
C00197[c]            M         1.00
C16850[c]            M         0.00
C15532[c]            M         0.00
C00016[c]            M         0.00
C01352[c]            M         0.00
C00135[c]            M         0.00
C00719[c]            M         0.00
C00354[c]            M         0.00
C02051[c]            M         1.00
C00620[c]            DB        1.00
C01151[c]            DB        1.00
C00493[c]            DB        1.00
C00113[c]            DB        0.00
C02637[c]            DB        0.00
C01359[c]            DB        0.00
C03506[c]            DB        1.00
C00463[c]            DB        1.00
C00118[c]            DB        1.00
C00169[c]            DB        1.00
C00077[c]            DB        1.00
C00009[c]            DB        1.00
C00327[c]            DB        1.00
C01251[c]            DB        1.00
C04002[c]            DB        0.00
C00001[c]            DB        1.00
C04390[c]            DB        0.00
C00033[c]            DB        1.00
C00666[c]            DB        1.00
C04421[c]            DB        1.00
C00026[c]            DB        1.00
C04462[c]            DB        1.00
C00025[c]            DB        1.00
C04272[c]            DB        1.00
C00006[c]            DB        1.00
C04181[c]            DB        0.00
C00005[c]            DB        1.00
C00080[c]            DB        1.00
C00123[c]            DB        1.00
C00233[c]            DB        1.00
C00002[c]            DB        1.00
C00059[c]            DB        1.00
C00013[c]            DB        1.00
C00224[c]            DB        0.00
C00283[c]            DB        1.00
C02582[c]            DB        0.00
C00028[c]            DB        0.00
C00094[c]            DB        1.00
C02315[c]            DB        0.00
C00030[c]            DB        0.00
C01118[c]            DB        1.00
C00155[c]            DB        1.00
C00042[c]            DB        1.00
C00234[c]            DB        0.00
C04677[c]            DB        0.00
C00101[c]            DB        1.00
C04734[c]            DB        0.00
C00035[c]            DB        0.00
C00008[c]            DB        1.00
C00044[c]            DB        0.00
C00019[c]            DB        0.00
C00021[c]            DB        0.00
C00073[c]            DB        1.00
C00944[c]            DB        1.00
C00049[c]            DB        1.00
C00036[c]            DB        0.00
C01250[c]            DB        0.00
C04133[c]            DB        0.00
C05535[c]            DB        0.00
C04076[c]            DB        0.00
C11482[c]            DB        0.00
C00449[c]            DB        0.00
C19888[c]            DB        0.00
C19889[c]            DB        1.00
C06010[c]            DB        1.00
C06007[c]            DB        1.00
C14463[c]            DB        1.00
C02504[c]            DB        1.00
C02631[c]            DB        1.00
C00053[c]            DB        0.00
C02739[c]            DB        0.00
C02741[c]            DB        0.00
C01100[c]            DB        0.00
C01267[c]            DB        0.00
C00860[c]            DB        0.00
C00402[c]            DB        0.00
C00740[c]            DB        0.00
C00022[c]            DB        1.00
C00014[c]            DB        1.00
C05662[c]            DB        1.00
C19887[c]            DB        1.00
C00680[c]            DB        1.00
C00144[c]            DB        0.00
C00956[c]            DB        1.00
C00322[c]            DB        1.00
C00062[c]            DB        1.00
C00086[c]            DB        1.00
C00064[c]            DB        1.00
C01005[c]            DB        1.00
C00065[c]            DB        1.00
C00183[c]            DB        1.00
C00141[c]            DB        1.00
C00041[c]            DB        1.00
C00254[c]            DB        1.00
C00166[c]            DB        0.00
C00011[c]            DB        1.00
C00139[c]            DB        1.00
C00138[c]            DB        1.00
C00004[c]            DB        1.00
C15602[c]            DB        1.00
C00003[c]            DB        1.00
C15603[c]            DB        1.00
C00979[c]            DB        0.00
C00097[c]            DB        1.00


FLUX RATES OF THE CURRENT SOLUTION (FBA, max growth)
Reaction    Origin   rate               UB          UB          LB          LB
--------------------------------------------------------------------------------
R001ex                M    	-10.00000000	        0.00        0.00      -10.00      -10.00
R002ex                M    	50.80859370	     1000.00     1000.00      -10.00      -10.00
R003ex                M    	-10.00000000	     1000.00     1000.00      -10.00      -10.00
R004ex                M    	-10.00000000	     1000.00     1000.00      -10.00      -10.00
R005ex                M    	0.00000000	     1000.00     1000.00        0.00        0.00
R006ex                M    	0.00000000	     1000.00     1000.00        0.00        0.00
R007ex                M    	-9.01107392	        0.00        0.00      -10.00      -10.00
R008ex                M    	-0.69315953	        0.00        0.00      -10.00      -10.00
R007t                 M    	10.00000000	     1000.00     1000.00    -1000.00    -1000.00
R008t                 M    	-50.80859370	     1000.00     1000.00    -1000.00    -1000.00
R009t                 M    	0.00000000	     1000.00     1000.00    -1000.00    -1000.00
R010t                 M    	0.00000000	     1000.00     1000.00    -1000.00    -1000.00
R011t                 M    	10.00000000	     1000.00     1000.00    -1000.00    -1000.00
R012t                 M    	10.00000000	     1000.00     1000.00    -1000.00    -1000.00
R013t                 M    	9.01107392	     1000.00     1000.00    -1000.00    -1000.00
R014t                 M    	0.69315953	     1000.00     1000.00    -1000.00    -1000.00
R00801[c]             M    	10.00000000	     1000.00     1000.00    -1000.00    -1000.00
R08639[c]             M    	-92.65232412	     1000.00     1000.00    -1000.00    -1000.00
R012[c]               M    	3.46579766	     1000.00     1000.00    -1000.00    -1000.00
R013[c]               M    	3.46579766	     1000.00     1000.00    -1000.00    -1000.00
R04779[c]             M    	92.07469117	     1000.00     1000.00    -1000.00    -1000.00
R01070[c]             M    	92.07469117	     1000.00     1000.00    -1000.00    -1000.00
R01015[c]             M    	-98.60889351	     1000.00     1000.00    -1000.00    -1000.00
R01061[c]             M    	190.22147833	     1000.00     1000.00    -1000.00    -1000.00
R00658[c]             M    	99.24428975	     1000.00     1000.00    -1000.00    -1000.00
R00200[c]             M    	-97.16481116	     1000.00     1000.00    -1000.00    -1000.00
R00014[c]             M    	3.77771945	     1000.00     1000.00    -1000.00    -1000.00
R00755[c]             M    	3.77771945	     1000.00     1000.00    -1000.00    -1000.00
R00754[c]             M    	0.00000000	     1000.00     1000.00    -1000.00    -1000.00
R00710[c]             M    	-2.66866420	     1000.00     1000.00    -1000.00    -1000.00
R09532[c]             M    	190.22147833	     1000.00     1000.00    -1000.00    -1000.00
R00760[c]             M    	0.00000000	     1000.00     1000.00        0.00        0.00
R00771[c]             M    	0.00000000	        0.00        0.00    -1000.00    -1000.00
R02740[c]             M    	92.65232412	     1000.00     1000.00        0.00        0.00
R01662[c]             M    	190.22147833	     1000.00     1000.00        0.00        0.00
R00959[c]             M    	92.65232412	     1000.00     1000.00        0.00        0.00
R00303[c]             M    	-92.65232412	        0.00        0.00    -1000.00    -1000.00
R01519[c]             M    	-92.90188003	     1000.00     1000.00    -1000.00    -1000.00
R00004[c]             M    	79.80437744	     1000.00     1000.00    -1000.00    -1000.00
R00122[c]             M    	89.80437744	     1000.00     1000.00    -1000.00    -1000.00
R01624[c]             M    	0.20794786	     1000.00     1000.00    -1000.00    -1000.00
R00233[c]             M    	-1.14371323	     1000.00     1000.00    -1000.00    -1000.00
R01626[c]             M    	1.14371323	     1000.00     1000.00    -1000.00    -1000.00
R04355[c]             M    	0.20794786	     1000.00     1000.00    -1000.00    -1000.00
R04533[c]             M    	-0.20794786	     1000.00     1000.00    -1000.00    -1000.00
R04428[c]             M    	0.20794786	     1000.00     1000.00    -1000.00    -1000.00
R04430[c]             M    	-0.20794786	     1000.00     1000.00    -1000.00    -1000.00
R04952[c]             M    	0.20794786	     1000.00     1000.00    -1000.00    -1000.00
R04953[c]             M    	-0.20794786	     1000.00     1000.00    -1000.00    -1000.00
R04954[c]             M    	0.20794786	     1000.00     1000.00    -1000.00    -1000.00
R04956[c]             M    	-0.20794786	     1000.00     1000.00    -1000.00    -1000.00
R04957[c]             M    	0.20794786	     1000.00     1000.00    -1000.00    -1000.00
R04536[c]             M    	-0.20794786	     1000.00     1000.00    -1000.00    -1000.00
R04537[c]             M    	0.20794786	     1000.00     1000.00    -1000.00    -1000.00
R04959[c]             M    	-0.20794786	     1000.00     1000.00    -1000.00    -1000.00
R04960[c]             M    	0.17328988	     1000.00     1000.00    -1000.00    -1000.00
R04534[c]             M    	-0.17328988	     1000.00     1000.00    -1000.00    -1000.00
R04535[c]             M    	0.17328988	     1000.00     1000.00    -1000.00    -1000.00
R04962[c]             M    	-0.17328988	     1000.00     1000.00    -1000.00    -1000.00
R08158[c]             M    	0.03465798	     1000.00     1000.00    -1000.00    -1000.00
R04964[c]             M    	-0.13863191	     1000.00     1000.00    -1000.00    -1000.00
R04965[c]             M    	0.13863191	     1000.00     1000.00    -1000.00    -1000.00
R04725[c]             M    	-0.13863191	     1000.00     1000.00    -1000.00    -1000.00
R04014[c]             M    	0.03465798	     1000.00     1000.00    -1000.00    -1000.00
R04726[c]             M    	0.10397393	     1000.00     1000.00    -1000.00    -1000.00
R04566[c]             M    	-0.10397393	     1000.00     1000.00    -1000.00    -1000.00
R04568[c]             M    	0.10397393	     1000.00     1000.00    -1000.00    -1000.00
R08159[c]             M    	0.03465798	     1000.00     1000.00    -1000.00    -1000.00
R04968[c]             M    	0.06931595	     1000.00     1000.00    -1000.00    -1000.00
R04543[c]             M    	-0.06931595	     1000.00     1000.00    -1000.00    -1000.00
R04544[c]             M    	0.06931595	     1000.00     1000.00    -1000.00    -1000.00
R01706[c]             M    	0.03465798	     1000.00     1000.00    -1000.00    -1000.00
R07762[c]             M    	0.03465798	     1000.00     1000.00    -1000.00    -1000.00
R07763[c]             M    	0.03465798	     1000.00     1000.00    -1000.00    -1000.00
R07765[c]             M    	0.03465798	     1000.00     1000.00    -1000.00    -1000.00
R01538[c]             M    	-92.90188003	     1000.00     1000.00    -1000.00    -1000.00
R08570[c]             M    	-92.90188003	     1000.00     1000.00    -1000.00    -1000.00
R08571[c]             M    	-86.36767769	     1000.00     1000.00    -1000.00    -1000.00
R08572[c]             M    	-90.97718858	     1000.00     1000.00    -1000.00    -1000.00
R00235[c]             M    	79.11121791	     1000.00     1000.00    -1000.00    -1000.00
R00305[c]             M    	-92.90188003	     1000.00     1000.00    -1000.00    -1000.00
R08157[c]             M    	0.03465798	     1000.00     1000.00    -1000.00    -1000.00
R04963[c]             M    	0.13863191	     1000.00     1000.00    -1000.00    -1000.00
R04967[c]             M    	-0.10397393	     1000.00     1000.00    -1000.00    -1000.00
R07764[c]             M    	0.03465798	     1000.00     1000.00    -1000.00    -1000.00
R04970[c]             M    	-0.06931595	     1000.00     1000.00    -1000.00    -1000.00
R08163[c]             M    	0.03465798	     1000.00     1000.00    -1000.00    -1000.00
biomass               M    	3.46579766	     1000.00     1000.00        0.00        0.00
biomass_si            M    	3.46579766	     1000.00     1000.00        0.00        0.00
ATPM                  M    	2.00000000	        2.00        2.00        2.00        2.00
R00866[c]             M    	6.53420234	     1000.00     1000.00    -1000.00    -1000.00
R01641[c]             M    	-0.23105318	     1000.00     1000.00    -1000.00    -1000.00
R01621[c]             M    	0.00000000	     1000.00     1000.00    -1000.00    -1000.00
R01049[c]             M    	10.34657977	     1000.00     1000.00    -1000.00    -1000.00
R01057[c]             M    	10.00000000	     1000.00     1000.00    -1000.00    -1000.00
R06836[c]             M    	-10.00000000	     1000.00     1000.00    -1000.00    -1000.00
R01826[c]             M    	1.03973930	     1000.00     1000.00    -1000.00    -1000.00
R03083[c]             M    	1.03973930	     1000.00     1000.00    -1000.00    -1000.00
R10050[c]             M    	0.00000000	     1000.00     1000.00    -1000.00    -1000.00
R02412[c]             M    	1.03973930	     1000.00     1000.00    -1000.00    -1000.00
R03460[c]             M    	1.03973930	     1000.00     1000.00    -1000.00    -1000.00
R01715[c]             M    	0.69315953	     1000.00     1000.00    -1000.00    -1000.00
R01073[c]             M    	-0.34657977	     1000.00     1000.00    -1000.00    -1000.00
R03509[c]             M    	0.34657977	     1000.00     1000.00    -1000.00    -1000.00
R00674[c]             M    	0.34657977	     1000.00     1000.00    -1000.00    -1000.00
R00691[c]             M    	0.34657977	     1000.00     1000.00    -1000.00    -1000.00
R00734[c]             M    	-0.34657977	     1000.00     1000.00    -1000.00    -1000.00
R01728[c]             M    	0.34657977	     1000.00     1000.00    -1000.00    -1000.00
R00009[c]             M    	0.00000000	     1000.00     1000.00    -1000.00    -1000.00
R02649[c]             M    	0.00000000	     1000.00     1000.00    -1000.00    -1000.00
R10931[c]             M    	0.69315953	     1000.00     1000.00    -1000.00    -1000.00
R02283[c]             M    	0.00000000	     1000.00     1000.00    -1000.00    -1000.00
R10932[c]             M    	0.69315953	     1000.00     1000.00    -1000.00    -1000.00
R10933[c]             M    	0.69315953	     1000.00     1000.00    -1000.00    -1000.00
R00669[c]             M    	0.00000000	     1000.00     1000.00    -1000.00    -1000.00
R01086[c]             M    	0.00000000	     1000.00     1000.00    -1000.00    -1000.00
R00774[c]             M    	-0.17328988	     1000.00     1000.00    -1000.00    -1000.00
R00005[c]             M    	-0.17328988	     1000.00     1000.00    -1000.00    -1000.00
R00271[c]             M    	-1.38631906	     1000.00     1000.00    -1000.00    -1000.00
R09779[c]             M    	-1.38631906	     1000.00     1000.00    -1000.00    -1000.00
R00480[c]             M    	-0.69315953	     1000.00     1000.00    -1000.00    -1000.00
R10147[c]             M    	1.73289883	     1000.00     1000.00    -1000.00    -1000.00
R04198[c]             M    	-1.73289883	     1000.00     1000.00    -1000.00    -1000.00
R04364[c]             M    	0.00000000	     1000.00     1000.00    -1000.00    -1000.00
R00451[c]             M    	1.73289883	     1000.00     1000.00    -1000.00    -1000.00
R03898[c]             M    	-2.98058599	     1000.00     1000.00    -1000.00    -1000.00
R00226[c]             M    	-0.69315953	     1000.00     1000.00    -1000.00    -1000.00
R02199[c]             M    	-0.34657977	     1000.00     1000.00    -1000.00    -1000.00
R01213[c]             M    	-0.34657977	     1000.00     1000.00    -1000.00    -1000.00
R04426[c]             M    	0.34657977	     1000.00     1000.00    -1000.00    -1000.00
R01652[c]             M    	-0.34657977	     1000.00     1000.00    -1000.00    -1000.00
R00945[c]             M    	-3.56977159	     1000.00     1000.00    -1000.00    -1000.00
R04125[c]             M    	-3.22319182	     1000.00     1000.00    -1000.00    -1000.00
R00751[c]             M    	-6.44638365	     1000.00     1000.00    -1000.00    -1000.00
R04173[c]             M    	-4.60951089	     1000.00     1000.00    -1000.00    -1000.00
R01388[c]             M    	0.00000000	     1000.00     1000.00    -1000.00    -1000.00
R00588[c]             M    	0.00000000	     1000.00     1000.00    -1000.00    -1000.00
R02291[c]             M    	0.69315953	     1000.00     1000.00    -1000.00    -1000.00
R01773[c]             M    	2.42605836	     1000.00     1000.00    -1000.00    -1000.00
R01466[c]             M    	-2.77263813	     1000.00     1000.00    -1000.00    -1000.00
R00258[c]             M    	-0.34657977	     1000.00     1000.00    -1000.00    -1000.00
R02021[c]             M    	0.00000000	     1000.00     1000.00    -1000.00    -1000.00
R00858[c]             M    	-0.69315953	     1000.00     1000.00    -1000.00    -1000.00
R00586[c]             M    	0.00000000	     1000.00     1000.00    -1000.00    -1000.00
R09497[c]             M    	14.09771886	     1000.00     1000.00    -1000.00    -1000.00
R00792[c]             M    	0.00000000	     1000.00     1000.00    -1000.00    -1000.00
R00791[c]             M    	5.08664494	     1000.00     1000.00    -1000.00    -1000.00
R00294[c]             M    	-134.72598017	     1000.00     1000.00    -1000.00    -1000.00
R05186[c]             M    	0.00000000	     1000.00     1000.00    -1000.00    -1000.00
R00114[c]             M    	5.02540661	     1000.00     1000.00    -1000.00    -1000.00
R00021[c]             M    	38.44377367	     1000.00     1000.00    -1000.00    -1000.00
R04640[c]             M    	0.00000000	     1000.00     1000.00    -1000.00    -1000.00
R04558[c]             M    	0.00000000	     1000.00     1000.00    -1000.00    -1000.00
R03012[c]             M    	0.00000000	     1000.00     1000.00    -1000.00    -1000.00
R00941[c]             M    	0.00000000	     1000.00     1000.00    -1000.00    -1000.00
R01127[c]             M    	0.00000000	     1000.00     1000.00    -1000.00    -1000.00
R01130[c]             M    	0.00000000	     1000.00     1000.00    -1000.00    -1000.00
R03314[c]             M    	51.19790906	     1000.00     1000.00    -1000.00    -1000.00
R01248[c]             M    	-51.19790906	     1000.00     1000.00    -1000.00    -1000.00
R00671[c]             M    	-50.85132930	     1000.00     1000.00    -1000.00    -1000.00
R00367[c]             M    	0.00000000	     1000.00     1000.00    -1000.00    -1000.00
R00946[c]             M    	0.34657977	     1000.00     1000.00    -1000.00    -1000.00
R00385[c]             M    	0.00000000	     1000.00     1000.00    -1000.00    -1000.00
R01217[c]             M    	0.34657977	     1000.00     1000.00    -1000.00    -1000.00
R01776[c]             M    	81.77988211	     1000.00     1000.00    -1000.00    -1000.00
R03217[c]             M    	81.77988211	     1000.00     1000.00    -1000.00    -1000.00
R03232[c]             M    	0.00000000	     1000.00     1000.00    -1000.00    -1000.00
R02568[c]             M    	6.53420234	     1000.00     1000.00    -1000.00    -1000.00
R01830[c]             M    	0.80868612	     1000.00     1000.00    -1000.00    -1000.00
R01529[c]             M    	-0.57763294	     1000.00     1000.00    -1000.00    -1000.00
R01714[c]             M    	1.03973930	     1000.00     1000.00    -1000.00    -1000.00
R01731[c]             M    	0.00000000	     1000.00     1000.00    -1000.00    -1000.00
R03508[c]             M    	0.34657977	     1000.00     1000.00    -1000.00    -1000.00
R00150[c]             M    	0.17328988	     1000.00     1000.00    -1000.00    -1000.00
R10930[c]             M    	0.69315953	     1000.00     1000.00    -1000.00    -1000.00
R01954[c]             M    	0.00000000	     1000.00     1000.00    -1000.00    -1000.00
R03098[c]             M    	0.00000000	     1000.00     1000.00    -1000.00    -1000.00
R09775[c]             M    	-1.38631906	     1000.00     1000.00    -1000.00    -1000.00
R09776[c]             M    	-1.38631906	     1000.00     1000.00    -1000.00    -1000.00
R00715[c]             M    	0.00000000	     1000.00     1000.00    -1000.00    -1000.00
R04365[c]             M    	81.43330234	     1000.00     1000.00    -1000.00    -1000.00
R03896[c]             M    	-2.98058599	     1000.00     1000.00    -1000.00    -1000.00
R00994[c]             M    	2.98058599	     1000.00     1000.00    -1000.00    -1000.00
R00996[c]             M    	3.32716575	     1000.00     1000.00    -1000.00    -1000.00
R08648[c]             M    	0.34657977	     1000.00     1000.00    -1000.00    -1000.00
R04441[c]             M    	0.69315953	     1000.00     1000.00    -1000.00    -1000.00
R01214[c]             M    	-0.34657977	     1000.00     1000.00    -1000.00    -1000.00
R04001[c]             M    	-0.34657977	     1000.00     1000.00    -1000.00    -1000.00
R01071[c]             M    	0.00000000	     1000.00     1000.00    -1000.00    -1000.00
R01135[c]             M    	0.00000000	     1000.00     1000.00    -1000.00    -1000.00
R00667[c]             M    	51.19790906	     1000.00     1000.00    -1000.00    -1000.00
R01565[c]             M    	0.00000000	     1000.00     1000.00    -1000.00    -1000.00
R04405[c]             M    	0.00000000	     1000.00     1000.00    -1000.00    -1000.00
R02026[c]             M    	0.00000000	     1000.00     1000.00    -1000.00    -1000.00
R00530[c]             M    	0.00000000	     1000.00     1000.00    -1000.00    -1000.00
R05712[c]             M    	-9.01107392	     1000.00     1000.00    -1000.00    -1000.00
R07613[c]             M    	79.70040351	     1000.00     1000.00    -1000.00    -1000.00
R00259[c]             M    	0.00000000	     1000.00     1000.00    -1000.00    -1000.00
R02492[c]             M    	134.72598017	     1000.00     1000.00    -1000.00    -1000.00
R03260[c]             M    	-81.77988211	     1000.00     1000.00    -1000.00    -1000.00
R11487[c]             M    	106.99959889	     1000.00     1000.00    -1000.00    -1000.00
R00359[c]             M    	0.00000000	     1000.00     1000.00    -1000.00    -1000.00
R00256[c]             M    	43.12260051	     1000.00     1000.00    -1000.00    -1000.00
R01514[c]             M    	4.60951089	     1000.00     1000.00    -1000.00    -1000.00
R01513[c]             M    	4.60951089	     1000.00     1000.00    -1000.00    -1000.00
R00891[c]             M    	0.34657977	     1000.00     1000.00    -1000.00    -1000.00
R00589[c]             M    	0.00000000	     1000.00     1000.00    -1000.00    -1000.00
R01056[c]             M    	-0.57763294	     1000.00     1000.00    -1000.00    -1000.00
R01827[c]             M    	0.23105318	     1000.00     1000.00    -1000.00    -1000.00
R08569[c]             M    	0.00000000	     1000.00     1000.00    -1000.00    -1000.00
R00985[c]             M    	0.34657977	     1000.00     1000.00    -1000.00    -1000.00
R10929[c]             M    	0.69315953	     1000.00     1000.00    -1000.00    -1000.00
R07245[c]             M    	0.00000000	     1000.00     1000.00    -1000.00    -1000.00
R00552[c]             M    	-0.17328988	     1000.00     1000.00    -1000.00    -1000.00
R01934[c]             M    	-1.38631906	     1000.00     1000.00    -1000.00    -1000.00
R02734[c]             M    	81.43330234	     1000.00     1000.00    -1000.00    -1000.00
R05069[c]             M    	0.34657977	     1000.00     1000.00    -1000.00    -1000.00
R05070[c]             M    	0.34657977	     1000.00     1000.00    -1000.00    -1000.00
R01771[c]             M    	-2.77263813	     1000.00     1000.00    -1000.00    -1000.00
R00483[c]             M    	0.34657977	     1000.00     1000.00    -1000.00    -1000.00
R08553[c]             M    	0.00000000	     1000.00     1000.00    -1000.00    -1000.00
R00528[c]             M    	-107.69275842	     1000.00     1000.00    -1000.00    -1000.00
R05185[c]             M    	0.00000000	     1000.00     1000.00    -1000.00    -1000.00
R04037[c]             M    	0.00000000	     1000.00     1000.00    -1000.00    -1000.00
R03457[c]             M    	0.00000000	     1000.00     1000.00    -1000.00    -1000.00
R01163[c]             M    	0.00000000	     1000.00     1000.00    -1000.00    -1000.00
R01083[c]             M    	0.00000000	     1000.00     1000.00    -1000.00    -1000.00
R01230[c]             M    	0.00000000	     1000.00     1000.00    -1000.00    -1000.00
R02821[c]             M    	0.00000000	     1000.00     1000.00    -1000.00    -1000.00
R10049[c]             M    	0.00000000	     1000.00     1000.00    -1000.00    -1000.00
R07399[c]             M    	-2.98058599	     1000.00     1000.00    -1000.00    -1000.00
R03425[c]             M    	-3.22319182	     1000.00     1000.00    -1000.00    -1000.00
R03815[c]             M    	-3.22319182	     1000.00     1000.00    -1000.00    -1000.00
R01777[c]             M    	-81.43330234	     1000.00     1000.00    -1000.00    -1000.00
R12084[c]             M    	0.00000000	     1000.00     1000.00    -1000.00    -1000.00
R00392[c]             M    	0.00000000	     1000.00     1000.00    -1000.00    -1000.00
R00694[c]             M    	0.00000000	     1000.00     1000.00    -1000.00    -1000.00
R07276[c]             M    	-0.34657977	     1000.00     1000.00    -1000.00    -1000.00
R00357[c]             M    	0.00000000	     1000.00     1000.00    -1000.00    -1000.00
R06837[c]             DB<- 		-10.00000000	     1000.00     1000.00    -1000.00    -1000.00
R02340[c]             DB-> 		0.34657977	     1000.00     1000.00    -1000.00    -1000.00
R01398[c]             DB-> 		0.17328988	     1000.00     1000.00    -1000.00    -1000.00
R03444[c]             DB<->		-1.38631906	     1000.00     1000.00    -1000.00    -1000.00
R04475[c]             DB<- 		-81.43330234	     1000.00     1000.00    -1000.00    -1000.00
R04440[c]             DB<- 		-0.69315953	     1000.00     1000.00    -1000.00    -1000.00
R01090[c]             DB<- 		-0.34657977	     1000.00     1000.00    -1000.00    -1000.00
R01288[c]             DB-> 		0.34657977	     1000.00     1000.00    -1000.00    -1000.00
R03084[c]             DB-> 		1.03973930	     1000.00     1000.00    -1000.00    -1000.00
R02413[c]             DB<- 		-1.03973930	     1000.00     1000.00    -1000.00    -1000.00
R09778[c]             DB<- 		-1.38631906	     1000.00     1000.00    -1000.00    -1000.00
R05071[c]             DB<->		0.69315953	     1000.00     1000.00    -1000.00    -1000.00
R05068[c]             DB<- 		-0.34657977	     1000.00     1000.00    -1000.00    -1000.00
R03968[c]             DB-> 		0.34657977	     1000.00     1000.00    -1000.00    -1000.00
R04371[c]             DB-> 		1.38631906	     1000.00     1000.00    -1000.00    -1000.00
R09777[c]             DB<- 		-1.38631906	     1000.00     1000.00    -1000.00    -1000.00
R02735[c]             DB-> 		1.73289883	     1000.00     1000.00    -1000.00    -1000.00
R01939[c]             DB-> 		1.38631906	     1000.00     1000.00    -1000.00    -1000.00
R00551[c]             DB<- 		-0.17328988	     1000.00     1000.00    -1000.00    -1000.00
R00582[c]             DB-> 		4.60951089	     1000.00     1000.00    -1000.00    -1000.00
CP1: Model status:         1.00 solver status:         1.00 (iterations         1.00)
CP2: Model status:         1.00 solver status:         1.00 (iterations         1.00)
CP3: Model status:         1.00 solver status:         1.00 (iterations         1.00)
FBA: Model status:         1.00 solver status:         1.00
Number omegas:         2.00
new model biomass rate: 3.46579766
solve time: 0.69999998


************************           CONNECTING PROBLEMS SOLUTION 31          ************************

OUTER OBJECTIVE VALUE:       211.00
INNER OBJECTIVE VALUE 1:        20.00
INNER OBJECTIVE VALUE 2:         2.00

RXN TO ADD           DIRECTION   DELTA       RHO         OMEGA        ZETA  SOLVED RATE
------------------------------------------------------------------------------------------
R06837[c]            ->          1.00        0.00        0.00        1.00	0.02603961
R02415[c]            XX          0.00        0.00        0.00        0.00	0.00000000
R02340[c]            <->         1.00        1.00        1.00        1.00	0.02703961
R01398[c]            ->          1.00        0.00        0.00        1.00	0.01351980
R03444[c]            <-          0.00        1.00        0.00        1.00	-0.10815842
R02733[c]            XX          0.00        0.00        0.00        0.00	0.00000000
R04475[c]            <-          0.00        1.00        0.00        1.00	-0.00100000
R04440[c]            <-          0.00        1.00        0.00        1.00	-0.05407921
R01090[c]            <-          0.00        1.00        0.00        1.00	-0.02703961
R00529[c]            XX          0.00        0.00        0.00        0.00	0.00000000
R00861[c]            XX          0.00        0.00        0.00        0.00	0.00000000
R01288[c]            <->         1.00        1.00        1.00        1.00	0.02703961
R04560[c]            XX          0.00        0.00        0.00        0.00	0.00000000
R00330[c]            XX          0.00        0.00        0.00        0.00	0.00000000
R00650[c]            XX          0.00        0.00        0.00        0.00	0.00000000
R03084[c]            ->          1.00        0.00        0.00        1.00	0.08111882
R02413[c]            <-          0.00        1.00        0.00        1.00	-0.08111882
R00355[c]            XX          0.00        0.00        0.00        0.00	0.00000000
R03443[c]            XX          0.00        0.00        0.00        0.00	0.00000000
R04390[c]            XX          0.00        0.00        0.00        0.00	0.00000000
R02315[c]            XX          0.00        0.00        0.00        0.00	0.00000000
R09778[c]            <-          0.00        1.00        0.00        1.00	-0.10815842
R05071[c]            ->          1.00        0.00        0.00        1.00	0.05407921
R05068[c]            <-          0.00        1.00        0.00        1.00	-0.02703961
R03968[c]            ->          1.00        0.00        0.00        1.00	0.02703961
R00509[c]            XX          0.00        0.00        0.00        0.00	0.00000000
R04035[c]            XX          0.00        0.00        0.00        0.00	0.00000000
R03243[c]            XX          0.00        0.00        0.00        0.00	0.00000000
R03013[c]            XX          0.00        0.00        0.00        0.00	0.00000000
R00491[c]            XX          0.00        0.00        0.00        0.00	0.00000000
R00221[c]            XX          0.00        0.00        0.00        0.00	0.00000000
R04371[c]            ->          1.00        0.00        0.00        1.00	0.10815842
R09777[c]            <-          0.00        1.00        0.00        1.00	-0.10815842
R02735[c]            ->          1.00        0.00        0.00        1.00	0.13519803
R00332[c]            XX          0.00        0.00        0.00        0.00	0.00000000
R01939[c]            ->          1.00        0.00        0.00        1.00	0.10815842
R00551[c]            <-          0.00        1.00        0.00        1.00	-0.01351980
R00253[c]            XX          0.00        0.00        0.00        0.00	0.00000000
R00582[c]            <-          0.00        1.00        0.00        1.00	-0.00100000
R01215[c]            XX          0.00        0.00        0.00        0.00	0.00000000
R01373[c]            XX          0.00        0.00        0.00        0.00	0.00000000
R00859[c]            XX          0.00        0.00        0.00        0.00	0.00000000
R07358[c]            XX          0.00        0.00        0.00        0.00	0.00000000
R00897[c]            XX          0.00        0.00        0.00        0.00	0.00000000
Total reactions to be added:        20.00 (should be:        20.00)

MODEL RXN            DIRECTION  THETA        LAMBDA     SOLVED RATE
--------------------------------------------------------------------
R001ex               <-          1.00        0.00		-0.87059090
R002ex               ->          0.00        1.00		1.98549547
R003ex               <-          1.00        0.00		-10.00000000
R004ex               ->          0.00        1.00		0.02603961
R005ex               ->          0.00        1.00		1.08288029
R006ex               ->          0.00        1.00		0.00100000
R007ex               <-          1.00        0.00		-0.70302976
R008ex               <-          1.00        0.00		-0.05407921
R007t                ->          0.00        1.00		0.87059090
R008t                <-          1.00        0.00		-1.98549547
R009t                ->          0.00        1.00		1.08288029
R010t                ->          0.00        1.00		0.00100000
R011t                ->          0.00        1.00		10.00000000
R012t                <-          1.00        0.00		-0.02603961
R013t                ->          0.00        1.00		0.70302976
R014t                ->          0.00        1.00		0.05407921
R00801[c]            ->          0.00        1.00		0.87059090
R08639[c]            <-          1.00        0.00		-3.08188029
R012[c]              ->          0.00        1.00		0.27039606
R013[c]              ->          0.00        1.00		0.27039606
R04779[c]            ->          0.00        1.00		3.03681428
R01070[c]            ->          0.00        1.00		3.03681428
R01015[c]            <-          1.00        0.00		-3.63600912
R01061[c]            ->          0.00        1.00		6.63677059
R00658[c]            ->          0.00        1.00		4.22702187
R00200[c]            <-          1.00        0.00		-4.06478423
R00014[c]            ->          0.00        1.00		0.29573171
R00755[c]            ->          0.00        1.00		0.29573171
R00754[c]            ->          0.00        1.00		0.00100000
R00710[c]            ->          0.00        1.00		0.51304856
R09532[c]            ->          0.00        1.00		6.63677059
R00760[c]            ->          0.00        1.00		0.00100000
R00771[c]            <-          1.00        0.00		-0.00100000
R02740[c]            ->          0.00        1.00		3.08188029
R01662[c]            ->          0.00        1.00		6.63677059
R00959[c]            ->          0.00        1.00		3.08188029
R00303[c]            <-          1.00        0.00		-3.08088029
R01519[c]            <-          1.00        0.00		-3.00994355
R00004[c]            ->          0.00        1.00		0.59516738
R00122[c]            ->          0.00        1.00		0.56912777
R01624[c]            ->          0.00        1.00		0.01622376
R00233[c]            <-          1.00        0.00		-0.08923070
R01626[c]            ->          0.00        1.00		0.08923070
R04355[c]            ->          0.00        1.00		0.01622376
R04533[c]            <-          1.00        0.00		-0.01622376
R04428[c]            ->          0.00        1.00		0.01622376
R04430[c]            <-          1.00        0.00		-0.01622376
R04952[c]            ->          0.00        1.00		0.01622376
R04953[c]            <-          1.00        0.00		-0.01622376
R04954[c]            ->          0.00        1.00		0.01622376
R04956[c]            <-          1.00        0.00		-0.01622376
R04957[c]            ->          0.00        1.00		0.01622376
R04536[c]            <-          1.00        0.00		-0.01622376
R04537[c]            ->          0.00        1.00		0.01622376
R04959[c]            <-          1.00        0.00		-0.01622376
R04960[c]            ->          0.00        1.00		0.01351980
R04534[c]            <-          1.00        0.00		-0.01351980
R04535[c]            ->          0.00        1.00		0.01351980
R04962[c]            <-          1.00        0.00		-0.01351980
R08158[c]            ->          0.00        1.00		0.00270396
R04964[c]            <-          1.00        0.00		-0.01081584
R04965[c]            ->          0.00        1.00		0.01081584
R04725[c]            <-          1.00        0.00		-0.01081584
R04014[c]            ->          0.00        1.00		0.00270396
R04726[c]            ->          0.00        1.00		0.00811188
R04566[c]            <-          1.00        0.00		-0.00811188
R04568[c]            ->          0.00        1.00		0.00811188
R08159[c]            ->          0.00        1.00		0.00270396
R04968[c]            ->          0.00        1.00		0.00540792
R04543[c]            <-          1.00        0.00		-0.00540792
R04544[c]            ->          0.00        1.00		0.00540792
R01706[c]            ->          0.00        1.00		0.00270396
R07762[c]            ->          0.00        1.00		0.00270396
R07763[c]            ->          0.00        1.00		0.00270396
R07765[c]            ->          0.00        1.00		0.00270396
R01538[c]            <-          1.00        0.00		-3.00994355
R08570[c]            <-          1.00        0.00		-3.00994355
R08571[c]            <-          1.00        0.00		-2.41074871
R08572[c]            <-          1.00        0.00		-2.40974871
R00235[c]            ->          0.00        1.00		0.54108816
R00305[c]            <-          1.00        0.00		-3.00994355
R08157[c]            ->          0.00        1.00		0.00270396
R04963[c]            ->          0.00        1.00		0.01081584
R04967[c]            <-          1.00        0.00		-0.00811188
R07764[c]            ->          0.00        1.00		0.00270396
R04970[c]            <-          1.00        0.00		-0.00540792
R08163[c]            ->          0.00        1.00		0.00270396
biomass              ->          0.00        1.00		0.27039606
biomass_si           ->          0.00        1.00		0.27039606
ATPM                 ->          0.00        1.00		2.00000000
R00866[c]            ->          0.00        1.00		0.59919484
R01641[c]            <-          1.00        0.00		-0.01802640
R01621[c]            XX          0.00        0.00		0.00000000
R01049[c]            ->          0.00        1.00		0.00100000
R01057[c]            <-          1.00        0.00		-0.02603961
R06836[c]            ->          0.00        1.00		0.02603961
R01826[c]            ->          0.00        1.00		0.08111882
R03083[c]            ->          0.00        1.00		0.08111882
R10050[c]            XX          0.00        0.00		0.00000000
R02412[c]            ->          0.00        1.00		0.08111882
R03460[c]            ->          0.00        1.00		0.08111882
R01715[c]            ->          0.00        1.00		0.05407921
R01073[c]            <-          1.00        0.00		-0.02703961
R03509[c]            ->          0.00        1.00		0.02703961
R00674[c]            ->          0.00        1.00		0.02703961
R00691[c]            ->          0.00        1.00		0.02703961
R00734[c]            <-          1.00        0.00		-0.02703961
R01728[c]            ->          0.00        1.00		0.02703961
R00009[c]            XX          0.00        0.00		0.00000000
R02649[c]            XX          0.00        0.00		0.00000000
R10931[c]            ->          0.00        1.00		0.05407921
R02283[c]            XX          0.00        0.00		0.00000000
R10932[c]            ->          0.00        1.00		0.05407921
R10933[c]            ->          0.00        1.00		0.05407921
R00669[c]            XX          0.00        0.00		0.00000000
R01086[c]            XX          0.00        0.00		0.00000000
R00774[c]            <-          1.00        0.00		-0.01351980
R00005[c]            <-          1.00        0.00		-0.01351980
R00271[c]            <-          1.00        0.00		-0.10815842
R09779[c]            <-          1.00        0.00		-0.10815842
R00480[c]            <-          1.00        0.00		-0.05407921
R10147[c]            ->          0.00        1.00		0.13519803
R04198[c]            <-          1.00        0.00		-0.13519803
R04364[c]            XX          0.00        0.00		0.00000000
R00451[c]            ->          0.00        1.00		0.13519803
R03898[c]            ->          0.00        1.00		0.48871291
R00226[c]            <-          1.00        0.00		-0.05407921
R02199[c]            <-          1.00        0.00		-0.02703961
R01213[c]            <-          1.00        0.00		-0.02703961
R04426[c]            ->          0.00        1.00		0.02703961
R01652[c]            <-          1.00        0.00		-0.02703961
R00945[c]            ->          0.00        1.00		0.08211882
R04125[c]            ->          0.00        1.00		0.10915842
R00751[c]            ->          0.00        1.00		0.21831685
R04173[c]            ->          0.00        1.00		0.00100000
R01388[c]            XX          0.00        0.00		0.00000000
R00588[c]            XX          0.00        0.00		0.00000000
R02291[c]            ->          0.00        1.00		0.05407921
R01773[c]            ->          0.00        1.00		0.18927724
R01466[c]            <-          1.00        0.00		-0.21631685
R00258[c]            <-          1.00        0.00		-0.02703961
R02021[c]            XX          0.00        0.00		0.00000000
R00858[c]            <-          1.00        0.00		-0.05407921
R00586[c]            XX          0.00        0.00		0.00000000
R09497[c]            ->          0.00        1.00		5.70978966
R00792[c]            XX          0.00        0.00		0.00000000
R00791[c]            ->          0.00        1.00		5.00675990
R00294[c]            <-          1.00        0.00		-10.88290171
R05186[c]            XX          0.00        0.00		0.00000000
R00114[c]            ->          0.00        1.00		0.39207429
R00021[c]            <-          1.00        0.00		-3.77434594
R04640[c]            XX          0.00        0.00		0.00000000
R04558[c]            XX          0.00        0.00		0.00000000
R03012[c]            XX          0.00        0.00		0.00000000
R00941[c]            XX          0.00        0.00		0.00000000
R01127[c]            XX          0.00        0.00		0.00000000
R01130[c]            XX          0.00        0.00		0.00000000
R03314[c]            <-          1.00        0.00		-3.13991519
R01248[c]            ->          0.00        1.00		3.13991519
R00671[c]            ->          0.00        1.00		3.16695480
R00367[c]            XX          0.00        0.00		0.00000000
R00946[c]            ->          0.00        1.00		0.02703961
R00385[c]            XX          0.00        0.00		0.00000000
R01217[c]            ->          0.00        1.00		0.02703961
R01776[c]            ->          0.00        1.00		0.02803961
R03217[c]            ->          0.00        1.00		0.02803961
R03232[c]            XX          0.00        0.00		0.00000000
R02568[c]            ->          0.00        1.00		0.59919484
R01830[c]            ->          0.00        1.00		0.06309241
R01529[c]            <-          1.00        0.00		-0.04506601
R01714[c]            ->          0.00        1.00		0.08111882
R01731[c]            XX          0.00        0.00		0.00000000
R03508[c]            ->          0.00        1.00		0.02703961
R00150[c]            ->          0.00        1.00		0.01351980
R10930[c]            ->          0.00        1.00		0.05407921
R01954[c]            XX          0.00        0.00		0.00000000
R03098[c]            XX          0.00        0.00		0.00000000
R09775[c]            <-          1.00        0.00		-0.10815842
R09776[c]            <-          1.00        0.00		-0.10815842
R00715[c]            XX          0.00        0.00		0.00000000
R04365[c]            ->          0.00        1.00		0.00100000
R03896[c]            ->          0.00        1.00		0.48871291
R00994[c]            <-          1.00        0.00		-0.48871291
R00996[c]            <-          1.00        0.00		-0.46167330
R08648[c]            ->          0.00        1.00		0.02703961
R04441[c]            ->          0.00        1.00		0.05407921
R01214[c]            <-          1.00        0.00		-0.02703961
R04001[c]            <-          1.00        0.00		-0.02703961
R01071[c]            XX          0.00        0.00		0.00000000
R01135[c]            XX          0.00        0.00		0.00000000
R00667[c]            <-          1.00        0.00		-3.13991519
R01565[c]            XX          0.00        0.00		0.00000000
R04405[c]            XX          0.00        0.00		0.00000000
R02026[c]            XX          0.00        0.00		0.00000000
R00530[c]            XX          0.00        0.00		0.00000000
R05712[c]            <-          1.00        0.00		-0.70302976
R07613[c]            <-          1.00        0.00		-0.13419803
R00259[c]            XX          0.00        0.00		0.00000000
R02492[c]            ->          0.00        1.00		10.88290171
R03260[c]            <-          1.00        0.00		-0.02803961
R11487[c]            ->          0.00        1.00		8.71973322
R00359[c]            XX          0.00        0.00		0.00000000
R00256[c]            <-          1.00        0.00		-3.40931126
R01514[c]            <-          1.00        0.00		-0.00100000
R01513[c]            <-          1.00        0.00		-0.00100000
R00891[c]            ->          0.00        1.00		0.02703961
R00589[c]            XX          0.00        0.00		0.00000000
R01056[c]            <-          1.00        0.00		-0.04506601
R01827[c]            ->          0.00        1.00		0.01802640
R08569[c]            XX          0.00        0.00		0.00000000
R00985[c]            ->          0.00        1.00		0.02703961
R10929[c]            ->          0.00        1.00		0.05407921
R07245[c]            XX          0.00        0.00		0.00000000
R00552[c]            <-          1.00        0.00		-0.01351980
R01934[c]            <-          1.00        0.00		-0.10815842
R02734[c]            ->          0.00        1.00		0.00100000
R05069[c]            ->          0.00        1.00		0.02703961
R05070[c]            ->          0.00        1.00		0.02703961
R01771[c]            <-          1.00        0.00		-0.21631685
R00483[c]            ->          0.00        1.00		0.02703961
R08553[c]            XX          0.00        0.00		0.00000000
R00528[c]            <-          1.00        0.00		-8.77381243
R05185[c]            XX          0.00        0.00		0.00000000
R04037[c]            XX          0.00        0.00		0.00000000
R03457[c]            XX          0.00        0.00		0.00000000
R01163[c]            XX          0.00        0.00		0.00000000
R01083[c]            XX          0.00        0.00		0.00000000
R01230[c]            XX          0.00        0.00		0.00000000
R02821[c]            XX          0.00        0.00		0.00000000
R10049[c]            XX          0.00        0.00		0.00000000
R07399[c]            ->          0.00        1.00		0.48871291
R03425[c]            ->          0.00        1.00		0.10915842
R03815[c]            ->          0.00        1.00		0.10915842
R01777[c]            <-          1.00        0.00		-0.00100000
R12084[c]            XX          0.00        0.00		0.00000000
R00392[c]            XX          0.00        0.00		0.00000000
R00694[c]            XX          0.00        0.00		0.00000000
R07276[c]            <-          1.00        0.00		-0.02703961
R00357[c]            XX          0.00        0.00		0.00000000


METABOLITES NEWLY PRODUCABLE THROUGH OPTFILL
--------------------------------------------
C00620[c]
C01151[c]
C00493[c]
C03506[c]
C00463[c]
C00118[c]
C00169[c]
C00077[c]
C00009[c]
C00327[c]
C01251[c]
C00001[c]
C00033[c]
C00666[c]
C04421[c]
C00026[c]
C04462[c]
C00025[c]
C04272[c]
C00006[c]
C00005[c]
C00080[c]
C00123[c]
C00233[c]
C00002[c]
C00059[c]
C00013[c]
C00283[c]
C00094[c]
C01118[c]
C00155[c]
C00042[c]
C00101[c]
C00008[c]
C00073[c]
C00944[c]
C00049[c]
C19889[c]
C06010[c]
C06007[c]
C14463[c]
C02504[c]
C02631[c]
C00022[c]
C00014[c]
C05662[c]
C19887[c]
C00680[c]
C00956[c]
C00322[c]
C00062[c]
C00086[c]
C00064[c]
C01005[c]
C00065[c]
C00183[c]
C00141[c]
C00041[c]
C00254[c]
C00011[c]
C00139[c]
C00138[c]
C00004[c]
C15602[c]
C00003[c]
C15603[c]
C00097[c]
C00089[e]
C00001[e]
C00080[e]
C00009[e]
C00011[e]
C00469[e]
C00244[e]
C00059[e]
C00089[c]
C00469[c]
C00244[c]
C00095[c]
C00031[c]
C00103[c]
C00092[c]
C00267[c]
C00221[c]
C05345[c]
C05378[c]
C00111[c]
C00236[c]
C00631[c]
C00074[c]
C00068[c]
C05125[c]
C00084[c]
C01159[c]
C00085[c]
C00668[c]
C00198[c]
C00257[c]
C00020[c]
C00024[c]
C00229[c]
C00010[c]
C03939[c]
C00083[c]
C01209[c]
C05744[c]
C04618[c]
C04246[c]
C05745[c]
C05746[c]
C05747[c]
C05748[c]
C05749[c]
C05750[c]
C04620[c]
C05751[c]
C05752[c]
C05753[c]
C04619[c]
C05754[c]
C05755[c]
C01571[c]
C05757[c]
C05756[c]
C05758[c]
C05223[c]
C02679[c]
C05759[c]
C04688[c]
C05760[c]
C05761[c]
C06424[c]
C05762[c]
C04633[c]
C05763[c]
C05764[c]
C00249[c]
C16219[c]
C16220[c]
C16221[c]
C04088[c]
C00204[c]
C00577[c]
C00258[c]
C06423[c]
C01530[c]
C00152[c]
C00037[c]
C00407[c]
C00047[c]
C00079[c]
C00148[c]
C00188[c]
C00078[c]
C00082[c]
biomass_wt
C01094[c]
C05382[c]
C00117[c]
C00231[c]
C00119[c]
C00279[c]
C04691[c]
C03175[c]
C01269[c]
C00251[c]
C04302[c]
C00108[c]
C01302[c]
C00826[c]
C01179[c]
C20949[c]
C20950[c]
C20951[c]
C19885[c]
C00288[c]
C01010[c]
C03082[c]
C00441[c]
C20258[c]
C03972[c]
C02226[c]
C06032[c]
C00671[c]
C04411[c]
C04236[c]
C00143[c]
C01242[c]
C02972[c]
C03232[c]
C00263[c]
C01102[c]
C00088[c]
C00533[c]
C00126[c]
C00887[c]
C00125[c]
C01165[c]
C03912[c]
C00440[c]
C01077[c]
C02291[c]
C00199[c]
C20948[c]
C19886[c]
C00091[c]
C02612[c]
C00109[c]
C06006[c]
C00197[c]
C02051[c]


METABOLITES THAT CAN NOW BE PRODUCED
Metabolite  Origin   x(i)
------------------------------------
C00620[c]            M         1.00
C01151[c]            M         1.00
C00493[c]            M         1.00
C03506[c]            M         1.00
C00463[c]            M         1.00
C00118[c]            M         1.00
C00169[c]            M         1.00
C00077[c]            M         1.00
C00009[c]            M         1.00
C00327[c]            M         1.00
C01251[c]            M         1.00
C00001[c]            M         1.00
C00033[c]            M         1.00
C00666[c]            M         1.00
C04421[c]            M         1.00
C00026[c]            M         1.00
C04462[c]            M         1.00
C00025[c]            M         1.00
C04272[c]            M         1.00
C00006[c]            M         1.00
C00005[c]            M         1.00
C00080[c]            M         1.00
C00123[c]            M         1.00
C00233[c]            M         1.00
C00002[c]            M         1.00
C00059[c]            M         1.00
C00013[c]            M         1.00
C00224[c]            M         0.00
C00283[c]            M         1.00
C00094[c]            M         1.00
C01118[c]            M         1.00
C00155[c]            M         1.00
C00042[c]            M         1.00
C00234[c]            M         0.00
C04677[c]            M         0.00
C00101[c]            M         1.00
C04734[c]            M         0.00
C00035[c]            M         0.00
C00008[c]            M         1.00
C00044[c]            M         0.00
C00019[c]            M         0.00
C00021[c]            M         0.00
C00073[c]            M         1.00
C00944[c]            M         1.00
C00049[c]            M         1.00
C00036[c]            M         0.00
C01250[c]            M         0.00
C04133[c]            M         0.00
C00449[c]            M         0.00
C19889[c]            M         1.00
C06010[c]            M         1.00
C06007[c]            M         1.00
C14463[c]            M         1.00
C02504[c]            M         1.00
C02631[c]            M         1.00
C00053[c]            M         0.00
C02739[c]            M         0.00
C02741[c]            M         0.00
C01267[c]            M         0.00
C00860[c]            M         0.00
C00402[c]            M         0.00
C00740[c]            M         0.00
C00022[c]            M         1.00
C00014[c]            M         1.00
C05662[c]            M         1.00
C19887[c]            M         1.00
C00680[c]            M         1.00
C00144[c]            M         0.00
C00956[c]            M         1.00
C00322[c]            M         1.00
C00062[c]            M         1.00
C00086[c]            M         1.00
C00064[c]            M         1.00
C01005[c]            M         1.00
C00065[c]            M         1.00
C00183[c]            M         1.00
C00141[c]            M         1.00
C00041[c]            M         1.00
C00254[c]            M         1.00
C00166[c]            M         0.00
C00011[c]            M         1.00
C00139[c]            M         1.00
C00138[c]            M         1.00
C00004[c]            M         1.00
C15602[c]            M         1.00
C00003[c]            M         1.00
C15603[c]            M         1.00
C00979[c]            M         0.00
C00097[c]            M         1.00
C00089[e]            M         1.00
C00001[e]            M         1.00
C00080[e]            M         1.00
C00009[e]            M         1.00
C00011[e]            M         1.00
C00469[e]            M         1.00
C00244[e]            M         1.00
C00059[e]            M         1.00
C00089[c]            M         1.00
C00469[c]            M         1.00
C00244[c]            M         1.00
C00095[c]            M         1.00
C00031[c]            M         1.00
C00103[c]            M         1.00
C00092[c]            M         1.00
C00267[c]            M         1.00
C00221[c]            M         1.00
C05345[c]            M         1.00
C05378[c]            M         1.00
C00111[c]            M         1.00
C00236[c]            M         1.00
C00631[c]            M         1.00
C00074[c]            M         1.00
C00068[c]            M         1.00
C05125[c]            M         1.00
C00084[c]            M         1.00
C01159[c]            M         1.00
C00085[c]            M         1.00
C00668[c]            M         1.00
C00198[c]            M         1.00
C00257[c]            M         1.00
C00020[c]            M         1.00
C00024[c]            M         1.00
C00229[c]            M         1.00
C00010[c]            M         1.00
C03939[c]            M         1.00
C00083[c]            M         1.00
C01209[c]            M         1.00
C05744[c]            M         1.00
C04618[c]            M         1.00
C04246[c]            M         1.00
C05745[c]            M         1.00
C05746[c]            M         1.00
C05747[c]            M         1.00
C05748[c]            M         1.00
C05749[c]            M         1.00
C05750[c]            M         1.00
C04620[c]            M         1.00
C05751[c]            M         1.00
C05752[c]            M         1.00
C05753[c]            M         1.00
C04619[c]            M         1.00
C05754[c]            M         1.00
C05755[c]            M         1.00
C01571[c]            M         1.00
C05757[c]            M         1.00
C05756[c]            M         1.00
C05758[c]            M         1.00
C05223[c]            M         1.00
C02679[c]            M         1.00
C05759[c]            M         1.00
C04688[c]            M         1.00
C05760[c]            M         1.00
C05761[c]            M         1.00
C06424[c]            M         1.00
C05762[c]            M         1.00
C04633[c]            M         1.00
C05763[c]            M         1.00
C05764[c]            M         1.00
C00249[c]            M         1.00
C16219[c]            M         1.00
C16220[c]            M         1.00
C16221[c]            M         1.00
C04088[c]            M         1.00
C00204[c]            M         1.00
C00577[c]            M         1.00
C00258[c]            M         1.00
C06423[c]            M         1.00
C01530[c]            M         1.00
C00152[c]            M         1.00
C00037[c]            M         1.00
C00407[c]            M         1.00
C00047[c]            M         1.00
C00079[c]            M         1.00
C00148[c]            M         1.00
C00188[c]            M         1.00
C00078[c]            M         1.00
C00082[c]            M         1.00
biomass_wt           M         1.00
C01094[c]            M         1.00
C05382[c]            M         1.00
C00117[c]            M         1.00
C00231[c]            M         1.00
C00227[c]            M         0.00
C00119[c]            M         1.00
C00279[c]            M         1.00
C04691[c]            M         1.00
C00546[c]            M         0.00
C16848[c]            M         0.00
C03175[c]            M         1.00
C01269[c]            M         1.00
C00251[c]            M         1.00
C04302[c]            M         1.00
C00108[c]            M         1.00
C01302[c]            M         1.00
C00826[c]            M         1.00
C01179[c]            M         1.00
C00027[c]            M         0.00
C00007[c]            M         0.00
C00624[c]            M         0.00
C20949[c]            M         1.00
C20950[c]            M         1.00
C00437[c]            M         0.00
C20951[c]            M         1.00
C19885[c]            M         1.00
C03406[c]            M         0.00
C00122[c]            M         0.00
C00288[c]            M         1.00
C01010[c]            M         1.00
C03082[c]            M         1.00
C00441[c]            M         1.00
C20258[c]            M         1.00
C03972[c]            M         1.00
C05539[c]            M         0.00
C02226[c]            M         1.00
C06032[c]            M         1.00
C00671[c]            M         1.00
C04411[c]            M         1.00
C04236[c]            M         1.00
C00143[c]            M         1.00
C01242[c]            M         1.00
C02972[c]            M         1.00
C03232[c]            M         1.00
C00168[c]            M         0.00
C00048[c]            M         0.00
C00263[c]            M         1.00
C01102[c]            M         1.00
C00342[c]            M         0.00
C00343[c]            M         0.00
C00054[c]            M         0.00
C00088[c]            M         1.00
C06259[c]            M         0.00
C06260[c]            M         0.00
C00533[c]            M         1.00
C00126[c]            M         1.00
C00887[c]            M         1.00
C00125[c]            M         1.00
C00697[c]            M         0.00
C02745[c]            M         0.00
C02869[c]            M         0.00
C00282[c]            M         0.00
C04896[c]            M         0.00
C04916[c]            M         0.00
C04666[c]            M         0.00
C01929[c]            M         0.00
C00130[c]            M         0.00
C00655[c]            M         0.00
C01165[c]            M         1.00
C03912[c]            M         1.00
C00213[c]            M         0.00
C00440[c]            M         1.00
C00040[c]            M         0.00
C00605[c]            M         0.00
C01077[c]            M         1.00
C02291[c]            M         1.00
C04261[c]            M         0.00
C00615[c]            M         0.00
C00199[c]            M         1.00
C20948[c]            M         1.00
C05560[c]            M         0.00
C19886[c]            M         1.00
C00091[c]            M         1.00
C02612[c]            M         1.00
C00109[c]            M         1.00
C06006[c]            M         1.00
C03794[c]            M         0.00
C01026[c]            M         0.00
C04253[c]            M         0.00
C04570[c]            M         0.00
C04489[c]            M         0.00
C04144[c]            M         0.00
C00320[c]            M         0.00
C00197[c]            M         1.00
C16850[c]            M         0.00
C15532[c]            M         0.00
C00016[c]            M         0.00
C01352[c]            M         0.00
C00135[c]            M         0.00
C00719[c]            M         0.00
C00354[c]            M         0.00
C02051[c]            M         1.00
C00620[c]            DB        1.00
C01151[c]            DB        1.00
C00493[c]            DB        1.00
C00113[c]            DB        0.00
C02637[c]            DB        0.00
C01359[c]            DB        0.00
C03506[c]            DB        1.00
C00463[c]            DB        1.00
C00118[c]            DB        1.00
C00169[c]            DB        1.00
C00077[c]            DB        1.00
C00009[c]            DB        1.00
C00327[c]            DB        1.00
C01251[c]            DB        1.00
C04002[c]            DB        0.00
C00001[c]            DB        1.00
C04390[c]            DB        0.00
C00033[c]            DB        1.00
C00666[c]            DB        1.00
C04421[c]            DB        1.00
C00026[c]            DB        1.00
C04462[c]            DB        1.00
C00025[c]            DB        1.00
C04272[c]            DB        1.00
C00006[c]            DB        1.00
C04181[c]            DB        0.00
C00005[c]            DB        1.00
C00080[c]            DB        1.00
C00123[c]            DB        1.00
C00233[c]            DB        1.00
C00002[c]            DB        1.00
C00059[c]            DB        1.00
C00013[c]            DB        1.00
C00224[c]            DB        0.00
C00283[c]            DB        1.00
C02582[c]            DB        0.00
C00028[c]            DB        0.00
C00094[c]            DB        1.00
C02315[c]            DB        0.00
C00030[c]            DB        0.00
C01118[c]            DB        1.00
C00155[c]            DB        1.00
C00042[c]            DB        1.00
C00234[c]            DB        0.00
C04677[c]            DB        0.00
C00101[c]            DB        1.00
C04734[c]            DB        0.00
C00035[c]            DB        0.00
C00008[c]            DB        1.00
C00044[c]            DB        0.00
C00019[c]            DB        0.00
C00021[c]            DB        0.00
C00073[c]            DB        1.00
C00944[c]            DB        1.00
C00049[c]            DB        1.00
C00036[c]            DB        0.00
C01250[c]            DB        0.00
C04133[c]            DB        0.00
C05535[c]            DB        0.00
C04076[c]            DB        0.00
C11482[c]            DB        0.00
C00449[c]            DB        0.00
C19888[c]            DB        0.00
C19889[c]            DB        1.00
C06010[c]            DB        1.00
C06007[c]            DB        1.00
C14463[c]            DB        1.00
C02504[c]            DB        1.00
C02631[c]            DB        1.00
C00053[c]            DB        0.00
C02739[c]            DB        0.00
C02741[c]            DB        0.00
C01100[c]            DB        0.00
C01267[c]            DB        0.00
C00860[c]            DB        0.00
C00402[c]            DB        0.00
C00740[c]            DB        0.00
C00022[c]            DB        1.00
C00014[c]            DB        1.00
C05662[c]            DB        1.00
C19887[c]            DB        1.00
C00680[c]            DB        1.00
C00144[c]            DB        0.00
C00956[c]            DB        1.00
C00322[c]            DB        1.00
C00062[c]            DB        1.00
C00086[c]            DB        1.00
C00064[c]            DB        1.00
C01005[c]            DB        1.00
C00065[c]            DB        1.00
C00183[c]            DB        1.00
C00141[c]            DB        1.00
C00041[c]            DB        1.00
C00254[c]            DB        1.00
C00166[c]            DB        0.00
C00011[c]            DB        1.00
C00139[c]            DB        1.00
C00138[c]            DB        1.00
C00004[c]            DB        1.00
C15602[c]            DB        1.00
C00003[c]            DB        1.00
C15603[c]            DB        1.00
C00979[c]            DB        0.00
C00097[c]            DB        1.00


FLUX RATES OF THE CURRENT SOLUTION (FBA, max growth)
Reaction    Origin   rate               UB          UB          LB          LB
--------------------------------------------------------------------------------
R001ex                M    	-10.00000000	        0.00        0.00      -10.00      -10.00
R002ex                M    	-10.00000000	     1000.00     1000.00      -10.00      -10.00
R003ex                M    	-10.00000000	     1000.00     1000.00      -10.00      -10.00
R004ex                M    	33.15890293	     1000.00     1000.00      -10.00      -10.00
R005ex                M    	12.39962724	     1000.00     1000.00        0.00        0.00
R006ex                M    	0.00000000	     1000.00     1000.00        0.00        0.00
R007ex                M    	-8.07995760	        0.00        0.00      -10.00      -10.00
R008ex                M    	-0.62153520	        0.00        0.00      -10.00      -10.00
R007t                 M    	10.00000000	     1000.00     1000.00    -1000.00    -1000.00
R008t                 M    	10.00000000	     1000.00     1000.00    -1000.00    -1000.00
R009t                 M    	12.39962724	     1000.00     1000.00    -1000.00    -1000.00
R010t                 M    	0.00000000	     1000.00     1000.00    -1000.00    -1000.00
R011t                 M    	10.00000000	     1000.00     1000.00    -1000.00    -1000.00
R012t                 M    	-33.15890293	     1000.00     1000.00    -1000.00    -1000.00
R013t                 M    	8.07995760	     1000.00     1000.00    -1000.00    -1000.00
R014t                 M    	0.62153520	     1000.00     1000.00    -1000.00    -1000.00
R00801[c]             M    	10.00000000	     1000.00     1000.00    -1000.00    -1000.00
R08639[c]             M    	-35.54663399	     1000.00     1000.00    -1000.00    -1000.00
R012[c]               M    	3.10767600	     1000.00     1000.00    -1000.00    -1000.00
R013[c]               M    	3.10767600	     1000.00     1000.00    -1000.00    -1000.00
R04779[c]             M    	35.02868799	     1000.00     1000.00    -1000.00    -1000.00
R01070[c]             M    	35.02868799	     1000.00     1000.00    -1000.00    -1000.00
R01015[c]             M    	-20.77400524	     1000.00     1000.00    -1000.00    -1000.00
R01061[c]             M    	55.38833644	     1000.00     1000.00    -1000.00    -1000.00
R00658[c]             M    	27.54355947	     1000.00     1000.00    -1000.00    -1000.00
R00200[c]             M    	-25.67895387	     1000.00     1000.00    -1000.00    -1000.00
R00014[c]             M    	3.38736684	     1000.00     1000.00    -1000.00    -1000.00
R00755[c]             M    	3.38736684	     1000.00     1000.00    -1000.00    -1000.00
R00754[c]             M    	0.00000000	     1000.00     1000.00    -1000.00    -1000.00
R00710[c]             M    	5.87350764	     1000.00     1000.00    -1000.00    -1000.00
R09532[c]             M    	55.38833644	     1000.00     1000.00    -1000.00    -1000.00
R00760[c]             M    	21.14700675	     1000.00     1000.00        0.00        0.00
R00771[c]             M    	-21.14700675	        0.00        0.00    -1000.00    -1000.00
R02740[c]             M    	35.54663399	     1000.00     1000.00        0.00        0.00
R01662[c]             M    	55.38833644	     1000.00     1000.00        0.00        0.00
R00959[c]             M    	35.54663399	     1000.00     1000.00        0.00        0.00
R00303[c]             M    	-14.39962724	        0.00        0.00    -1000.00    -1000.00
R01519[c]             M    	-13.59009422	     1000.00     1000.00    -1000.00    -1000.00
R00004[c]             M    	6.80581044	     1000.00     1000.00    -1000.00    -1000.00
R00122[c]             M    	-26.35309249	     1000.00     1000.00    -1000.00    -1000.00
R01624[c]             M    	0.18646056	     1000.00     1000.00    -1000.00    -1000.00
R00233[c]             M    	-1.02553308	     1000.00     1000.00    -1000.00    -1000.00
R01626[c]             M    	1.02553308	     1000.00     1000.00    -1000.00    -1000.00
R04355[c]             M    	0.18646056	     1000.00     1000.00    -1000.00    -1000.00
R04533[c]             M    	-0.18646056	     1000.00     1000.00    -1000.00    -1000.00
R04428[c]             M    	0.18646056	     1000.00     1000.00    -1000.00    -1000.00
R04430[c]             M    	-0.18646056	     1000.00     1000.00    -1000.00    -1000.00
R04952[c]             M    	0.18646056	     1000.00     1000.00    -1000.00    -1000.00
R04953[c]             M    	-0.18646056	     1000.00     1000.00    -1000.00    -1000.00
R04954[c]             M    	0.18646056	     1000.00     1000.00    -1000.00    -1000.00
R04956[c]             M    	-0.18646056	     1000.00     1000.00    -1000.00    -1000.00
R04957[c]             M    	0.18646056	     1000.00     1000.00    -1000.00    -1000.00
R04536[c]             M    	-0.18646056	     1000.00     1000.00    -1000.00    -1000.00
R04537[c]             M    	0.18646056	     1000.00     1000.00    -1000.00    -1000.00
R04959[c]             M    	-0.18646056	     1000.00     1000.00    -1000.00    -1000.00
R04960[c]             M    	0.15538380	     1000.00     1000.00    -1000.00    -1000.00
R04534[c]             M    	-0.15538380	     1000.00     1000.00    -1000.00    -1000.00
R04535[c]             M    	0.15538380	     1000.00     1000.00    -1000.00    -1000.00
R04962[c]             M    	-0.15538380	     1000.00     1000.00    -1000.00    -1000.00
R08158[c]             M    	0.03107676	     1000.00     1000.00    -1000.00    -1000.00
R04964[c]             M    	-0.12430704	     1000.00     1000.00    -1000.00    -1000.00
R04965[c]             M    	0.12430704	     1000.00     1000.00    -1000.00    -1000.00
R04725[c]             M    	-0.12430704	     1000.00     1000.00    -1000.00    -1000.00
R04014[c]             M    	0.03107676	     1000.00     1000.00    -1000.00    -1000.00
R04726[c]             M    	0.09323028	     1000.00     1000.00    -1000.00    -1000.00
R04566[c]             M    	-0.09323028	     1000.00     1000.00    -1000.00    -1000.00
R04568[c]             M    	0.09323028	     1000.00     1000.00    -1000.00    -1000.00
R08159[c]             M    	0.03107676	     1000.00     1000.00    -1000.00    -1000.00
R04968[c]             M    	0.06215352	     1000.00     1000.00    -1000.00    -1000.00
R04543[c]             M    	-0.06215352	     1000.00     1000.00    -1000.00    -1000.00
R04544[c]             M    	0.06215352	     1000.00     1000.00    -1000.00    -1000.00
R01706[c]             M    	0.03107676	     1000.00     1000.00    -1000.00    -1000.00
R07762[c]             M    	0.03107676	     1000.00     1000.00    -1000.00    -1000.00
R07763[c]             M    	0.03107676	     1000.00     1000.00    -1000.00    -1000.00
R07765[c]             M    	0.03107676	     1000.00     1000.00    -1000.00    -1000.00
R01538[c]             M    	-13.59009422	     1000.00     1000.00    -1000.00    -1000.00
R08570[c]             M    	-13.59009422	     1000.00     1000.00    -1000.00    -1000.00
R08571[c]             M    	-27.84477697	     1000.00     1000.00    -1000.00    -1000.00
R08572[c]             M    	-27.84477697	     1000.00     1000.00    -1000.00    -1000.00
R00235[c]             M    	6.18427524	     1000.00     1000.00    -1000.00    -1000.00
R00305[c]             M    	-13.59009422	     1000.00     1000.00    -1000.00    -1000.00
R08157[c]             M    	0.03107676	     1000.00     1000.00    -1000.00    -1000.00
R04963[c]             M    	0.12430704	     1000.00     1000.00    -1000.00    -1000.00
R04967[c]             M    	-0.09323028	     1000.00     1000.00    -1000.00    -1000.00
R07764[c]             M    	0.03107676	     1000.00     1000.00    -1000.00    -1000.00
R04970[c]             M    	-0.06215352	     1000.00     1000.00    -1000.00    -1000.00
R08163[c]             M    	0.03107676	     1000.00     1000.00    -1000.00    -1000.00
biomass               M    	3.10767600	     1000.00     1000.00        0.00        0.00
biomass_si            M    	3.10767600	     1000.00     1000.00        0.00        0.00
ATPM                  M    	2.00000000	        2.00        2.00        2.00        2.00
R00866[c]             M    	-14.25468275	     1000.00     1000.00    -1000.00    -1000.00
R01641[c]             M    	-0.20717840	     1000.00     1000.00    -1000.00    -1000.00
R01621[c]             M    	0.00000000	     1000.00     1000.00    -1000.00    -1000.00
R01049[c]             M    	-32.84813533	     1000.00     1000.00    -1000.00    -1000.00
R01057[c]             M    	-33.15890293	     1000.00     1000.00    -1000.00    -1000.00
R06836[c]             M    	33.15890293	     1000.00     1000.00    -1000.00    -1000.00
R01826[c]             M    	0.93230280	     1000.00     1000.00    -1000.00    -1000.00
R03083[c]             M    	0.93230280	     1000.00     1000.00    -1000.00    -1000.00
R10050[c]             M    	0.00000000	     1000.00     1000.00    -1000.00    -1000.00
R02412[c]             M    	0.93230280	     1000.00     1000.00    -1000.00    -1000.00
R03460[c]             M    	0.93230280	     1000.00     1000.00    -1000.00    -1000.00
R01715[c]             M    	0.62153520	     1000.00     1000.00    -1000.00    -1000.00
R01073[c]             M    	-0.31076760	     1000.00     1000.00    -1000.00    -1000.00
R03509[c]             M    	0.31076760	     1000.00     1000.00    -1000.00    -1000.00
R00674[c]             M    	0.31076760	     1000.00     1000.00    -1000.00    -1000.00
R00691[c]             M    	0.31076760	     1000.00     1000.00    -1000.00    -1000.00
R00734[c]             M    	-0.31076760	     1000.00     1000.00    -1000.00    -1000.00
R01728[c]             M    	0.31076760	     1000.00     1000.00    -1000.00    -1000.00
R00009[c]             M    	0.00000000	     1000.00     1000.00    -1000.00    -1000.00
R02649[c]             M    	0.00000000	     1000.00     1000.00    -1000.00    -1000.00
R10931[c]             M    	0.62153520	     1000.00     1000.00    -1000.00    -1000.00
R02283[c]             M    	0.00000000	     1000.00     1000.00    -1000.00    -1000.00
R10932[c]             M    	0.62153520	     1000.00     1000.00    -1000.00    -1000.00
R10933[c]             M    	0.62153520	     1000.00     1000.00    -1000.00    -1000.00
R00669[c]             M    	0.00000000	     1000.00     1000.00    -1000.00    -1000.00
R01086[c]             M    	0.00000000	     1000.00     1000.00    -1000.00    -1000.00
R00774[c]             M    	-0.15538380	     1000.00     1000.00    -1000.00    -1000.00
R00005[c]             M    	-0.15538380	     1000.00     1000.00    -1000.00    -1000.00
R00271[c]             M    	-1.24307040	     1000.00     1000.00    -1000.00    -1000.00
R09779[c]             M    	-1.24307040	     1000.00     1000.00    -1000.00    -1000.00
R00480[c]             M    	-0.62153520	     1000.00     1000.00    -1000.00    -1000.00
R10147[c]             M    	1.55383800	     1000.00     1000.00    -1000.00    -1000.00
R04198[c]             M    	-1.55383800	     1000.00     1000.00    -1000.00    -1000.00
R04364[c]             M    	0.00000000	     1000.00     1000.00    -1000.00    -1000.00
R00451[c]             M    	1.55383800	     1000.00     1000.00    -1000.00    -1000.00
R03898[c]             M    	5.59381680	     1000.00     1000.00    -1000.00    -1000.00
R00226[c]             M    	-0.62153520	     1000.00     1000.00    -1000.00    -1000.00
R02199[c]             M    	-0.31076760	     1000.00     1000.00    -1000.00    -1000.00
R01213[c]             M    	-0.31076760	     1000.00     1000.00    -1000.00    -1000.00
R04426[c]             M    	0.31076760	     1000.00     1000.00    -1000.00    -1000.00
R01652[c]             M    	-0.31076760	     1000.00     1000.00    -1000.00    -1000.00
R00945[c]             M    	0.93230280	     1000.00     1000.00    -1000.00    -1000.00
R04125[c]             M    	1.24307040	     1000.00     1000.00    -1000.00    -1000.00
R00751[c]             M    	2.48614080	     1000.00     1000.00    -1000.00    -1000.00
R04173[c]             M    	0.00000000	     1000.00     1000.00    -1000.00    -1000.00
R01388[c]             M    	0.00000000	     1000.00     1000.00    -1000.00    -1000.00
R00588[c]             M    	0.00000000	     1000.00     1000.00    -1000.00    -1000.00
R02291[c]             M    	0.62153520	     1000.00     1000.00    -1000.00    -1000.00
R01773[c]             M    	2.17537320	     1000.00     1000.00    -1000.00    -1000.00
R01466[c]             M    	-2.48614080	     1000.00     1000.00    -1000.00    -1000.00
R00258[c]             M    	-0.31076760	     1000.00     1000.00    -1000.00    -1000.00
R02021[c]             M    	0.00000000	     1000.00     1000.00    -1000.00    -1000.00
R00858[c]             M    	-0.62153520	     1000.00     1000.00    -1000.00    -1000.00
R00586[c]             M    	0.00000000	     1000.00     1000.00    -1000.00    -1000.00
R09497[c]             M    	13.15764950	     1000.00     1000.00    -1000.00    -1000.00
R00792[c]             M    	0.00000000	     1000.00     1000.00    -1000.00    -1000.00
R00791[c]             M    	5.07769190	     1000.00     1000.00    -1000.00    -1000.00
R00294[c]             M    	-51.60915173	     1000.00     1000.00    -1000.00    -1000.00
R05186[c]             M    	0.00000000	     1000.00     1000.00    -1000.00    -1000.00
R00114[c]             M    	4.50613020	     1000.00     1000.00    -1000.00    -1000.00
R00021[c]             M    	9.15546419	     1000.00     1000.00    -1000.00    -1000.00
R04640[c]             M    	0.00000000	     1000.00     1000.00    -1000.00    -1000.00
R04558[c]             M    	0.00000000	     1000.00     1000.00    -1000.00    -1000.00
R03012[c]             M    	0.00000000	     1000.00     1000.00    -1000.00    -1000.00
R00941[c]             M    	0.00000000	     1000.00     1000.00    -1000.00    -1000.00
R01127[c]             M    	0.00000000	     1000.00     1000.00    -1000.00    -1000.00
R01130[c]             M    	0.00000000	     1000.00     1000.00    -1000.00    -1000.00
R03314[c]             M    	16.45850279	     1000.00     1000.00    -1000.00    -1000.00
R01248[c]             M    	-16.45850279	     1000.00     1000.00    -1000.00    -1000.00
R00671[c]             M    	-16.14773519	     1000.00     1000.00    -1000.00    -1000.00
R00367[c]             M    	0.00000000	     1000.00     1000.00    -1000.00    -1000.00
R00946[c]             M    	0.31076760	     1000.00     1000.00    -1000.00    -1000.00
R00385[c]             M    	0.00000000	     1000.00     1000.00    -1000.00    -1000.00
R01217[c]             M    	0.31076760	     1000.00     1000.00    -1000.00    -1000.00
R01776[c]             M    	0.31076760	     1000.00     1000.00    -1000.00    -1000.00
R03217[c]             M    	0.31076760	     1000.00     1000.00    -1000.00    -1000.00
R03232[c]             M    	0.00000000	     1000.00     1000.00    -1000.00    -1000.00
R02568[c]             M    	-14.25468275	     1000.00     1000.00    -1000.00    -1000.00
R01830[c]             M    	0.72512440	     1000.00     1000.00    -1000.00    -1000.00
R01529[c]             M    	-0.51794600	     1000.00     1000.00    -1000.00    -1000.00
R01714[c]             M    	0.93230280	     1000.00     1000.00    -1000.00    -1000.00
R01731[c]             M    	0.00000000	     1000.00     1000.00    -1000.00    -1000.00
R03508[c]             M    	0.31076760	     1000.00     1000.00    -1000.00    -1000.00
R00150[c]             M    	0.15538380	     1000.00     1000.00    -1000.00    -1000.00
R10930[c]             M    	0.62153520	     1000.00     1000.00    -1000.00    -1000.00
R01954[c]             M    	0.00000000	     1000.00     1000.00    -1000.00    -1000.00
R03098[c]             M    	0.00000000	     1000.00     1000.00    -1000.00    -1000.00
R09775[c]             M    	-1.24307040	     1000.00     1000.00    -1000.00    -1000.00
R09776[c]             M    	-1.24307040	     1000.00     1000.00    -1000.00    -1000.00
R00715[c]             M    	0.00000000	     1000.00     1000.00    -1000.00    -1000.00
R04365[c]             M    	0.00000000	     1000.00     1000.00    -1000.00    -1000.00
R03896[c]             M    	5.59381680	     1000.00     1000.00    -1000.00    -1000.00
R00994[c]             M    	-5.59381680	     1000.00     1000.00    -1000.00    -1000.00
R00996[c]             M    	-5.28304920	     1000.00     1000.00    -1000.00    -1000.00
R08648[c]             M    	0.31076760	     1000.00     1000.00    -1000.00    -1000.00
R04441[c]             M    	0.62153520	     1000.00     1000.00    -1000.00    -1000.00
R01214[c]             M    	-0.31076760	     1000.00     1000.00    -1000.00    -1000.00
R04001[c]             M    	-0.31076760	     1000.00     1000.00    -1000.00    -1000.00
R01071[c]             M    	0.00000000	     1000.00     1000.00    -1000.00    -1000.00
R01135[c]             M    	0.00000000	     1000.00     1000.00    -1000.00    -1000.00
R00667[c]             M    	16.45850279	     1000.00     1000.00    -1000.00    -1000.00
R01565[c]             M    	0.00000000	     1000.00     1000.00    -1000.00    -1000.00
R04405[c]             M    	0.00000000	     1000.00     1000.00    -1000.00    -1000.00
R02026[c]             M    	0.00000000	     1000.00     1000.00    -1000.00    -1000.00
R00530[c]             M    	0.00000000	     1000.00     1000.00    -1000.00    -1000.00
R05712[c]             M    	-8.07995760	     1000.00     1000.00    -1000.00    -1000.00
R07613[c]             M    	-1.55383800	     1000.00     1000.00    -1000.00    -1000.00
R00259[c]             M    	0.00000000	     1000.00     1000.00    -1000.00    -1000.00
R02492[c]             M    	51.60915173	     1000.00     1000.00    -1000.00    -1000.00
R03260[c]             M    	-0.31076760	     1000.00     1000.00    -1000.00    -1000.00
R11487[c]             M    	26.74774372	     1000.00     1000.00    -1000.00    -1000.00
R00359[c]             M    	0.00000000	     1000.00     1000.00    -1000.00    -1000.00
R00256[c]             M    	13.35082679	     1000.00     1000.00    -1000.00    -1000.00
R01514[c]             M    	0.00000000	     1000.00     1000.00    -1000.00    -1000.00
R01513[c]             M    	0.00000000	     1000.00     1000.00    -1000.00    -1000.00
R00891[c]             M    	0.31076760	     1000.00     1000.00    -1000.00    -1000.00
R00589[c]             M    	0.00000000	     1000.00     1000.00    -1000.00    -1000.00
R01056[c]             M    	-0.51794600	     1000.00     1000.00    -1000.00    -1000.00
R01827[c]             M    	0.20717840	     1000.00     1000.00    -1000.00    -1000.00
R08569[c]             M    	0.00000000	     1000.00     1000.00    -1000.00    -1000.00
R00985[c]             M    	0.31076760	     1000.00     1000.00    -1000.00    -1000.00
R10929[c]             M    	0.62153520	     1000.00     1000.00    -1000.00    -1000.00
R07245[c]             M    	0.00000000	     1000.00     1000.00    -1000.00    -1000.00
R00552[c]             M    	-0.15538380	     1000.00     1000.00    -1000.00    -1000.00
R01934[c]             M    	-1.24307040	     1000.00     1000.00    -1000.00    -1000.00
R02734[c]             M    	0.00000000	     1000.00     1000.00    -1000.00    -1000.00
R05069[c]             M    	0.31076760	     1000.00     1000.00    -1000.00    -1000.00
R05070[c]             M    	0.31076760	     1000.00     1000.00    -1000.00    -1000.00
R01771[c]             M    	-2.48614080	     1000.00     1000.00    -1000.00    -1000.00
R00483[c]             M    	0.31076760	     1000.00     1000.00    -1000.00    -1000.00
R08553[c]             M    	0.00000000	     1000.00     1000.00    -1000.00    -1000.00
R00528[c]             M    	-27.36927892	     1000.00     1000.00    -1000.00    -1000.00
R05185[c]             M    	0.00000000	     1000.00     1000.00    -1000.00    -1000.00
R04037[c]             M    	0.00000000	     1000.00     1000.00    -1000.00    -1000.00
R03457[c]             M    	0.00000000	     1000.00     1000.00    -1000.00    -1000.00
R01163[c]             M    	0.00000000	     1000.00     1000.00    -1000.00    -1000.00
R01083[c]             M    	0.00000000	     1000.00     1000.00    -1000.00    -1000.00
R01230[c]             M    	0.00000000	     1000.00     1000.00    -1000.00    -1000.00
R02821[c]             M    	0.00000000	     1000.00     1000.00    -1000.00    -1000.00
R10049[c]             M    	0.00000000	     1000.00     1000.00    -1000.00    -1000.00
R07399[c]             M    	5.59381680	     1000.00     1000.00    -1000.00    -1000.00
R03425[c]             M    	1.24307040	     1000.00     1000.00    -1000.00    -1000.00
R03815[c]             M    	1.24307040	     1000.00     1000.00    -1000.00    -1000.00
R01777[c]             M    	0.00000000	     1000.00     1000.00    -1000.00    -1000.00
R12084[c]             M    	0.00000000	     1000.00     1000.00    -1000.00    -1000.00
R00392[c]             M    	0.00000000	     1000.00     1000.00    -1000.00    -1000.00
R00694[c]             M    	0.00000000	     1000.00     1000.00    -1000.00    -1000.00
R07276[c]             M    	-0.31076760	     1000.00     1000.00    -1000.00    -1000.00
R00357[c]             M    	0.00000000	     1000.00     1000.00    -1000.00    -1000.00
R06837[c]             DB-> 		33.15890293	     1000.00     1000.00    -1000.00    -1000.00
R02340[c]             DB<->		0.31076760	     1000.00     1000.00    -1000.00    -1000.00
R01398[c]             DB-> 		0.15538380	     1000.00     1000.00    -1000.00    -1000.00
R03444[c]             DB<- 		-1.24307040	     1000.00     1000.00    -1000.00    -1000.00
R04475[c]             DB<- 		0.00000000	     1000.00     1000.00    -1000.00    -1000.00
R04440[c]             DB<- 		-0.62153520	     1000.00     1000.00    -1000.00    -1000.00
R01090[c]             DB<- 		-0.31076760	     1000.00     1000.00    -1000.00    -1000.00
R01288[c]             DB<->		0.31076760	     1000.00     1000.00    -1000.00    -1000.00
R03084[c]             DB-> 		0.93230280	     1000.00     1000.00    -1000.00    -1000.00
R02413[c]             DB<- 		-0.93230280	     1000.00     1000.00    -1000.00    -1000.00
R09778[c]             DB<- 		-1.24307040	     1000.00     1000.00    -1000.00    -1000.00
R05071[c]             DB-> 		0.62153520	     1000.00     1000.00    -1000.00    -1000.00
R05068[c]             DB<- 		-0.31076760	     1000.00     1000.00    -1000.00    -1000.00
R03968[c]             DB-> 		0.31076760	     1000.00     1000.00    -1000.00    -1000.00
R04371[c]             DB-> 		1.24307040	     1000.00     1000.00    -1000.00    -1000.00
R09777[c]             DB<- 		-1.24307040	     1000.00     1000.00    -1000.00    -1000.00
R02735[c]             DB-> 		1.55383800	     1000.00     1000.00    -1000.00    -1000.00
R01939[c]             DB-> 		1.24307040	     1000.00     1000.00    -1000.00    -1000.00
R00551[c]             DB<- 		-0.15538380	     1000.00     1000.00    -1000.00    -1000.00
R00582[c]             DB<- 		0.00000000	     1000.00     1000.00    -1000.00    -1000.00
CP1: Model status:         1.00 solver status:         1.00 (iterations         1.00)
CP2: Model status:         1.00 solver status:         1.00 (iterations         1.00)
CP3: Model status:         1.00 solver status:         1.00 (iterations         1.00)
FBA: Model status:         1.00 solver status:         1.00
Number omegas:         2.00
new model biomass rate: 3.10767600
solve time: 1.00800034


************************           CONNECTING PROBLEMS SOLUTION 32          ************************

OUTER OBJECTIVE VALUE:       211.00
INNER OBJECTIVE VALUE 1:        20.00
INNER OBJECTIVE VALUE 2:         2.00

RXN TO ADD           DIRECTION   DELTA       RHO         OMEGA        ZETA  SOLVED RATE
------------------------------------------------------------------------------------------
R06837[c]            <-          0.00        1.00        0.00        1.00	-0.53986720
R02415[c]            XX          0.00        0.00        0.00        0.00	0.00000000
R02340[c]            ->          1.00        0.00        0.00        1.00	0.01000000
R01398[c]            ->          1.00        0.00        0.00        1.00	0.00500000
R03444[c]            <-          0.00        1.00        0.00        1.00	-0.04000000
R02733[c]            XX          0.00        0.00        0.00        0.00	0.00000000
R04475[c]            <-          0.00        1.00        0.00        1.00	-0.00100000
R04440[c]            <-          0.00        1.00        0.00        1.00	-0.02000000
R01090[c]            <-          0.00        1.00        0.00        1.00	-0.01000000
R00529[c]            XX          0.00        0.00        0.00        0.00	0.00000000
R00861[c]            XX          0.00        0.00        0.00        0.00	0.00000000
R01288[c]            ->          1.00        0.00        0.00        1.00	0.01000000
R04560[c]            XX          0.00        0.00        0.00        0.00	0.00000000
R00330[c]            XX          0.00        0.00        0.00        0.00	0.00000000
R00650[c]            XX          0.00        0.00        0.00        0.00	0.00000000
R03084[c]            ->          1.00        0.00        0.00        1.00	0.03000000
R02413[c]            <-          0.00        1.00        0.00        1.00	-0.03000000
R00355[c]            XX          0.00        0.00        0.00        0.00	0.00000000
R03443[c]            XX          0.00        0.00        0.00        0.00	0.00000000
R04390[c]            XX          0.00        0.00        0.00        0.00	0.00000000
R02315[c]            XX          0.00        0.00        0.00        0.00	0.00000000
R09778[c]            <-          0.00        1.00        0.00        1.00	-0.04000000
R05071[c]            ->          1.00        0.00        0.00        1.00	0.02000000
R05068[c]            <->         1.00        1.00        1.00        1.00	-0.01000000
R03968[c]            ->          1.00        0.00        0.00        1.00	0.01000000
R00509[c]            XX          0.00        0.00        0.00        0.00	0.00000000
R04035[c]            XX          0.00        0.00        0.00        0.00	0.00000000
R03243[c]            XX          0.00        0.00        0.00        0.00	0.00000000
R03013[c]            XX          0.00        0.00        0.00        0.00	0.00000000
R00491[c]            XX          0.00        0.00        0.00        0.00	0.00000000
R00221[c]            XX          0.00        0.00        0.00        0.00	0.00000000
R04371[c]            <->         1.00        1.00        1.00        1.00	0.04000000
R09777[c]            <-          0.00        1.00        0.00        1.00	-0.04000000
R02735[c]            ->          1.00        0.00        0.00        1.00	0.05000000
R00332[c]            XX          0.00        0.00        0.00        0.00	0.00000000
R01939[c]            ->          1.00        0.00        0.00        1.00	0.04000000
R00551[c]            <-          0.00        1.00        0.00        1.00	-0.00500000
R00253[c]            XX          0.00        0.00        0.00        0.00	0.00000000
R00582[c]            <-          0.00        1.00        0.00        1.00	-0.06900000
R01215[c]            XX          0.00        0.00        0.00        0.00	0.00000000
R01373[c]            XX          0.00        0.00        0.00        0.00	0.00000000
R00859[c]            XX          0.00        0.00        0.00        0.00	0.00000000
R07358[c]            XX          0.00        0.00        0.00        0.00	0.00000000
R00897[c]            XX          0.00        0.00        0.00        0.00	0.00000000
Total reactions to be added:        20.00 (should be:        20.00)

MODEL RXN            DIRECTION  THETA        LAMBDA     SOLVED RATE
--------------------------------------------------------------------
R001ex               <-          1.00        0.00		-1.39886720
R002ex               ->          0.00        1.00		0.00100000
R003ex               <-          1.00        0.00		-10.00000000
R004ex               <-          1.00        0.00		-0.53986720
R005ex               ->          0.00        1.00		4.84533333
R006ex               ->          0.00        1.00		4.23933333
R007ex               <-          1.00        0.00		-0.26000000
R008ex               <-          1.00        0.00		-0.02000000
R007t                ->          0.00        1.00		1.39886720
R008t                <-          1.00        0.00		-0.00100000
R009t                ->          0.00        1.00		4.84533333
R010t                ->          0.00        1.00		4.23933333
R011t                ->          0.00        1.00		10.00000000
R012t                ->          0.00        1.00		0.53986720
R013t                ->          0.00        1.00		0.26000000
R014t                ->          0.00        1.00		0.02000000
R00801[c]            ->          0.00        1.00		1.39886720
R08639[c]            <-          1.00        0.00		-2.47000000
R012[c]              ->          0.00        1.00		0.10000000
R013[c]              ->          0.00        1.00		0.10000000
R04779[c]            ->          0.00        1.00		2.45333333
R01070[c]            ->          0.00        1.00		2.45333333
R01015[c]            <-          1.00        0.00		-3.75120053
R01061[c]            ->          0.00        1.00		6.19120053
R00658[c]            ->          0.00        1.00		6.19220053
R00200[c]            <-          1.00        0.00		-6.13220053
R00014[c]            ->          0.00        1.00		4.34833333
R00755[c]            ->          0.00        1.00		4.34833333
R00754[c]            ->          0.00        1.00		4.23933333
R00710[c]            ->          0.00        1.00		0.32700000
R09532[c]            ->          0.00        1.00		6.19120053
R00760[c]            ->          0.00        1.00		0.00100000
R00771[c]            <-          1.00        0.00		-0.00100000
R02740[c]            ->          0.00        1.00		2.47000000
R01662[c]            ->          0.00        1.00		6.19120053
R00959[c]            ->          0.00        1.00		2.47000000
R00303[c]            <-          1.00        0.00		-2.46900000
R01519[c]            <-          1.00        0.00		-1.36586720
R00004[c]            ->          0.00        1.00		0.35800000
R00122[c]            ->          0.00        1.00		0.89786720
R01624[c]            ->          0.00        1.00		0.00600000
R00233[c]            <-          1.00        0.00		-0.03300000
R01626[c]            ->          0.00        1.00		0.03300000
R04355[c]            ->          0.00        1.00		0.00600000
R04533[c]            <-          1.00        0.00		-0.00600000
R04428[c]            ->          0.00        1.00		0.00600000
R04430[c]            <-          1.00        0.00		-0.00600000
R04952[c]            ->          0.00        1.00		0.00600000
R04953[c]            <-          1.00        0.00		-0.00600000
R04954[c]            ->          0.00        1.00		0.00600000
R04956[c]            <-          1.00        0.00		-0.00600000
R04957[c]            ->          0.00        1.00		0.00600000
R04536[c]            <-          1.00        0.00		-0.00600000
R04537[c]            ->          0.00        1.00		0.00600000
R04959[c]            <-          1.00        0.00		-0.00600000
R04960[c]            ->          0.00        1.00		0.00500000
R04534[c]            <-          1.00        0.00		-0.00500000
R04535[c]            ->          0.00        1.00		0.00500000
R04962[c]            <-          1.00        0.00		-0.00500000
R08158[c]            ->          0.00        1.00		0.00100000
R04964[c]            <-          1.00        0.00		-0.00400000
R04965[c]            ->          0.00        1.00		0.00400000
R04725[c]            <-          1.00        0.00		-0.00400000
R04014[c]            ->          0.00        1.00		0.00100000
R04726[c]            ->          0.00        1.00		0.00300000
R04566[c]            <-          1.00        0.00		-0.00300000
R04568[c]            ->          0.00        1.00		0.00300000
R08159[c]            ->          0.00        1.00		0.00100000
R04968[c]            ->          0.00        1.00		0.00200000
R04543[c]            <-          1.00        0.00		-0.00200000
R04544[c]            ->          0.00        1.00		0.00200000
R01706[c]            ->          0.00        1.00		0.00100000
R07762[c]            ->          0.00        1.00		0.00100000
R07763[c]            ->          0.00        1.00		0.00100000
R07765[c]            ->          0.00        1.00		0.00100000
R01538[c]            <-          1.00        0.00		-1.36586720
R08570[c]            <-          1.00        0.00		-1.36586720
R08571[c]            <-          1.00        0.00		-0.06800000
R08572[c]            ->          0.00        1.00		0.00100000
R00235[c]            ->          0.00        1.00		0.33800000
R00305[c]            <-          1.00        0.00		-1.36586720
R08157[c]            ->          0.00        1.00		0.00100000
R04963[c]            ->          0.00        1.00		0.00400000
R04967[c]            <-          1.00        0.00		-0.00300000
R07764[c]            ->          0.00        1.00		0.00100000
R04970[c]            <-          1.00        0.00		-0.00200000
R08163[c]            ->          0.00        1.00		0.00100000
biomass              ->          0.00        1.00		0.10000000
biomass_si           ->          0.00        1.00		0.10000000
ATPM                 ->          0.00        1.00		2.00000000
R00866[c]            ->          0.00        1.00		1.29786720
R01641[c]            <-          1.00        0.00		-0.00666667
R01621[c]            XX          0.00        0.00		0.00000000
R01049[c]            ->          0.00        1.00		0.54986720
R01057[c]            ->          0.00        1.00		0.53986720
R06836[c]            <-          1.00        0.00		-0.53986720
R01826[c]            ->          0.00        1.00		0.03000000
R03083[c]            ->          0.00        1.00		0.03000000
R10050[c]            XX          0.00        0.00		0.00000000
R02412[c]            ->          0.00        1.00		0.03000000
R03460[c]            ->          0.00        1.00		0.03000000
R01715[c]            ->          0.00        1.00		0.02000000
R01073[c]            <-          1.00        0.00		-0.01000000
R03509[c]            ->          0.00        1.00		0.01000000
R00674[c]            ->          0.00        1.00		0.01000000
R00691[c]            ->          0.00        1.00		0.01000000
R00734[c]            <-          1.00        0.00		-0.01000000
R01728[c]            ->          0.00        1.00		0.01000000
R00009[c]            XX          0.00        0.00		0.00000000
R02649[c]            XX          0.00        0.00		0.00000000
R10931[c]            ->          0.00        1.00		0.02000000
R02283[c]            XX          0.00        0.00		0.00000000
R10932[c]            ->          0.00        1.00		0.02000000
R10933[c]            ->          0.00        1.00		0.02000000
R00669[c]            XX          0.00        0.00		0.00000000
R01086[c]            XX          0.00        0.00		0.00000000
R00774[c]            <-          1.00        0.00		-0.00500000
R00005[c]            <-          1.00        0.00		-0.00500000
R00271[c]            <-          1.00        0.00		-0.04000000
R09779[c]            <-          1.00        0.00		-0.04000000
R00480[c]            <-          1.00        0.00		-0.02000000
R10147[c]            ->          0.00        1.00		0.05000000
R04198[c]            <-          1.00        0.00		-0.05000000
R04364[c]            XX          0.00        0.00		0.00000000
R00451[c]            ->          0.00        1.00		0.05000000
R03898[c]            ->          0.00        1.00		0.31800000
R00226[c]            <-          1.00        0.00		-0.02000000
R02199[c]            <-          1.00        0.00		-0.01000000
R01213[c]            <-          1.00        0.00		-0.01000000
R04426[c]            ->          0.00        1.00		0.01000000
R01652[c]            <-          1.00        0.00		-0.01000000
R00945[c]            ->          0.00        1.00		0.09900000
R04125[c]            ->          0.00        1.00		0.10900000
R00751[c]            ->          0.00        1.00		0.21800000
R04173[c]            ->          0.00        1.00		0.06900000
R01388[c]            XX          0.00        0.00		0.00000000
R00588[c]            XX          0.00        0.00		0.00000000
R02291[c]            ->          0.00        1.00		0.02000000
R01773[c]            ->          0.00        1.00		0.07000000
R01466[c]            <-          1.00        0.00		-0.08000000
R00258[c]            <-          1.00        0.00		-0.01000000
R02021[c]            XX          0.00        0.00		0.00000000
R00858[c]            <-          1.00        0.00		-0.02000000
R00586[c]            XX          0.00        0.00		0.00000000
R09497[c]            ->          0.00        1.00		5.26250000
R00792[c]            XX          0.00        0.00		0.00000000
R00791[c]            ->          0.00        1.00		5.00250000
R00294[c]            <-          1.00        0.00		-7.42836720
R05186[c]            XX          0.00        0.00		0.00000000
R00114[c]            ->          0.00        1.00		0.14500000
R00021[c]            <-          1.00        0.00		-4.95850000
R04640[c]            XX          0.00        0.00		0.00000000
R04558[c]            XX          0.00        0.00		0.00000000
R03012[c]            XX          0.00        0.00		0.00000000
R00941[c]            XX          0.00        0.00		0.00000000
R01127[c]            XX          0.00        0.00		0.00000000
R01130[c]            XX          0.00        0.00		0.00000000
R03314[c]            <-          1.00        0.00		-4.79250000
R01248[c]            ->          0.00        1.00		4.79250000
R00671[c]            ->          0.00        1.00		4.80250000
R00367[c]            XX          0.00        0.00		0.00000000
R00946[c]            ->          0.00        1.00		0.01000000
R00385[c]            XX          0.00        0.00		0.00000000
R01217[c]            ->          0.00        1.00		0.01000000
R01776[c]            ->          0.00        1.00		0.01100000
R03217[c]            ->          0.00        1.00		0.01100000
R03232[c]            XX          0.00        0.00		0.00000000
R02568[c]            ->          0.00        1.00		1.29786720
R01830[c]            ->          0.00        1.00		0.02333333
R01529[c]            <-          1.00        0.00		-0.01666667
R01714[c]            ->          0.00        1.00		0.03000000
R01731[c]            XX          0.00        0.00		0.00000000
R03508[c]            ->          0.00        1.00		0.01000000
R00150[c]            ->          0.00        1.00		0.00500000
R10930[c]            ->          0.00        1.00		0.02000000
R01954[c]            XX          0.00        0.00		0.00000000
R03098[c]            XX          0.00        0.00		0.00000000
R09775[c]            <-          1.00        0.00		-0.04000000
R09776[c]            <-          1.00        0.00		-0.04000000
R00715[c]            XX          0.00        0.00		0.00000000
R04365[c]            ->          0.00        1.00		0.00100000
R03896[c]            ->          0.00        1.00		0.31800000
R00994[c]            <-          1.00        0.00		-0.31800000
R00996[c]            <-          1.00        0.00		-0.30800000
R08648[c]            ->          0.00        1.00		0.01000000
R04441[c]            ->          0.00        1.00		0.02000000
R01214[c]            <-          1.00        0.00		-0.01000000
R04001[c]            <-          1.00        0.00		-0.01000000
R01071[c]            XX          0.00        0.00		0.00000000
R01135[c]            XX          0.00        0.00		0.00000000
R00667[c]            <-          1.00        0.00		-4.79250000
R01565[c]            XX          0.00        0.00		0.00000000
R04405[c]            XX          0.00        0.00		0.00000000
R02026[c]            XX          0.00        0.00		0.00000000
R00530[c]            XX          0.00        0.00		0.00000000
R05712[c]            <-          1.00        0.00		-0.26000000
R07613[c]            <-          1.00        0.00		-0.04900000
R00259[c]            XX          0.00        0.00		0.00000000
R02492[c]            ->          0.00        1.00		7.42836720
R03260[c]            <-          1.00        0.00		-0.01100000
R11487[c]            ->          0.00        1.00		6.62836720
R00359[c]            XX          0.00        0.00		0.00000000
R00256[c]            <-          1.00        0.00		-4.82350000
R01514[c]            <-          1.00        0.00		-0.06900000
R01513[c]            <-          1.00        0.00		-0.06900000
R00891[c]            ->          0.00        1.00		0.01000000
R00589[c]            XX          0.00        0.00		0.00000000
R01056[c]            <-          1.00        0.00		-0.01666667
R01827[c]            ->          0.00        1.00		0.00666667
R08569[c]            XX          0.00        0.00		0.00000000
R00985[c]            ->          0.00        1.00		0.01000000
R10929[c]            ->          0.00        1.00		0.02000000
R07245[c]            XX          0.00        0.00		0.00000000
R00552[c]            <-          1.00        0.00		-0.00500000
R01934[c]            <-          1.00        0.00		-0.04000000
R02734[c]            ->          0.00        1.00		0.00100000
R05069[c]            ->          0.00        1.00		0.01000000
R05070[c]            ->          0.00        1.00		0.01000000
R01771[c]            <-          1.00        0.00		-0.08000000
R00483[c]            ->          0.00        1.00		0.01000000
R08553[c]            XX          0.00        0.00		0.00000000
R00528[c]            <-          1.00        0.00		-6.64836720
R05185[c]            XX          0.00        0.00		0.00000000
R04037[c]            XX          0.00        0.00		0.00000000
R03457[c]            XX          0.00        0.00		0.00000000
R01163[c]            XX          0.00        0.00		0.00000000
R01083[c]            XX          0.00        0.00		0.00000000
R01230[c]            XX          0.00        0.00		0.00000000
R02821[c]            XX          0.00        0.00		0.00000000
R10049[c]            XX          0.00        0.00		0.00000000
R07399[c]            ->          0.00        1.00		0.31800000
R03425[c]            ->          0.00        1.00		0.10900000
R03815[c]            ->          0.00        1.00		0.10900000
R01777[c]            <-          1.00        0.00		-0.00100000
R12084[c]            XX          0.00        0.00		0.00000000
R00392[c]            XX          0.00        0.00		0.00000000
R00694[c]            XX          0.00        0.00		0.00000000
R07276[c]            <-          1.00        0.00		-0.01000000
R00357[c]            XX          0.00        0.00		0.00000000


METABOLITES NEWLY PRODUCABLE THROUGH OPTFILL
--------------------------------------------
C00620[c]
C01151[c]
C00493[c]
C03506[c]
C00463[c]
C00118[c]
C00169[c]
C00077[c]
C00009[c]
C00327[c]
C01251[c]
C00001[c]
C00033[c]
C00666[c]
C04421[c]
C00026[c]
C04462[c]
C00025[c]
C04272[c]
C00006[c]
C00005[c]
C00080[c]
C00123[c]
C00233[c]
C00002[c]
C00059[c]
C00013[c]
C00283[c]
C00094[c]
C01118[c]
C00155[c]
C00042[c]
C00101[c]
C00008[c]
C00073[c]
C00944[c]
C00049[c]
C19889[c]
C06010[c]
C06007[c]
C14463[c]
C02504[c]
C02631[c]
C00022[c]
C00014[c]
C05662[c]
C19887[c]
C00680[c]
C00956[c]
C00322[c]
C00062[c]
C00086[c]
C00064[c]
C01005[c]
C00065[c]
C00183[c]
C00141[c]
C00041[c]
C00254[c]
C00011[c]
C00139[c]
C00138[c]
C00004[c]
C15602[c]
C00003[c]
C15603[c]
C00097[c]
C00089[e]
C00001[e]
C00080[e]
C00009[e]
C00011[e]
C00469[e]
C00244[e]
C00059[e]
C00089[c]
C00469[c]
C00244[c]
C00095[c]
C00031[c]
C00103[c]
C00092[c]
C00267[c]
C00221[c]
C05345[c]
C05378[c]
C00111[c]
C00236[c]
C00631[c]
C00074[c]
C00068[c]
C05125[c]
C00084[c]
C01159[c]
C00085[c]
C00668[c]
C00198[c]
C00257[c]
C00020[c]
C00024[c]
C00229[c]
C00010[c]
C03939[c]
C00083[c]
C01209[c]
C05744[c]
C04618[c]
C04246[c]
C05745[c]
C05746[c]
C05747[c]
C05748[c]
C05749[c]
C05750[c]
C04620[c]
C05751[c]
C05752[c]
C05753[c]
C04619[c]
C05754[c]
C05755[c]
C01571[c]
C05757[c]
C05756[c]
C05758[c]
C05223[c]
C02679[c]
C05759[c]
C04688[c]
C05760[c]
C05761[c]
C06424[c]
C05762[c]
C04633[c]
C05763[c]
C05764[c]
C00249[c]
C16219[c]
C16220[c]
C16221[c]
C04088[c]
C00204[c]
C00577[c]
C00258[c]
C06423[c]
C01530[c]
C00152[c]
C00037[c]
C00407[c]
C00047[c]
C00079[c]
C00148[c]
C00188[c]
C00078[c]
C00082[c]
biomass_wt
C01094[c]
C05382[c]
C00117[c]
C00231[c]
C00119[c]
C00279[c]
C04691[c]
C03175[c]
C01269[c]
C00251[c]
C04302[c]
C00108[c]
C01302[c]
C00826[c]
C01179[c]
C20949[c]
C20950[c]
C20951[c]
C19885[c]
C00288[c]
C01010[c]
C03082[c]
C00441[c]
C20258[c]
C03972[c]
C02226[c]
C06032[c]
C00671[c]
C04411[c]
C04236[c]
C00143[c]
C01242[c]
C02972[c]
C03232[c]
C00263[c]
C01102[c]
C00088[c]
C00533[c]
C00126[c]
C00887[c]
C00125[c]
C01165[c]
C03912[c]
C00440[c]
C01077[c]
C02291[c]
C00199[c]
C20948[c]
C19886[c]
C00091[c]
C02612[c]
C00109[c]
C06006[c]
C00197[c]
C02051[c]


METABOLITES THAT CAN NOW BE PRODUCED
Metabolite  Origin   x(i)
------------------------------------
C00620[c]            M         1.00
C01151[c]            M         1.00
C00493[c]            M         1.00
C03506[c]            M         1.00
C00463[c]            M         1.00
C00118[c]            M         1.00
C00169[c]            M         1.00
C00077[c]            M         1.00
C00009[c]            M         1.00
C00327[c]            M         1.00
C01251[c]            M         1.00
C00001[c]            M         1.00
C00033[c]            M         1.00
C00666[c]            M         1.00
C04421[c]            M         1.00
C00026[c]            M         1.00
C04462[c]            M         1.00
C00025[c]            M         1.00
C04272[c]            M         1.00
C00006[c]            M         1.00
C00005[c]            M         1.00
C00080[c]            M         1.00
C00123[c]            M         1.00
C00233[c]            M         1.00
C00002[c]            M         1.00
C00059[c]            M         1.00
C00013[c]            M         1.00
C00224[c]            M         0.00
C00283[c]            M         1.00
C00094[c]            M         1.00
C01118[c]            M         1.00
C00155[c]            M         1.00
C00042[c]            M         1.00
C00234[c]            M         0.00
C04677[c]            M         0.00
C00101[c]            M         1.00
C04734[c]            M         0.00
C00035[c]            M         0.00
C00008[c]            M         1.00
C00044[c]            M         0.00
C00019[c]            M         0.00
C00021[c]            M         0.00
C00073[c]            M         1.00
C00944[c]            M         1.00
C00049[c]            M         1.00
C00036[c]            M         0.00
C01250[c]            M         0.00
C04133[c]            M         0.00
C00449[c]            M         0.00
C19889[c]            M         1.00
C06010[c]            M         1.00
C06007[c]            M         1.00
C14463[c]            M         1.00
C02504[c]            M         1.00
C02631[c]            M         1.00
C00053[c]            M         0.00
C02739[c]            M         0.00
C02741[c]            M         0.00
C01267[c]            M         0.00
C00860[c]            M         0.00
C00402[c]            M         0.00
C00740[c]            M         0.00
C00022[c]            M         1.00
C00014[c]            M         1.00
C05662[c]            M         1.00
C19887[c]            M         1.00
C00680[c]            M         1.00
C00144[c]            M         0.00
C00956[c]            M         1.00
C00322[c]            M         1.00
C00062[c]            M         1.00
C00086[c]            M         1.00
C00064[c]            M         1.00
C01005[c]            M         1.00
C00065[c]            M         1.00
C00183[c]            M         1.00
C00141[c]            M         1.00
C00041[c]            M         1.00
C00254[c]            M         1.00
C00166[c]            M         0.00
C00011[c]            M         1.00
C00139[c]            M         1.00
C00138[c]            M         1.00
C00004[c]            M         1.00
C15602[c]            M         1.00
C00003[c]            M         1.00
C15603[c]            M         1.00
C00979[c]            M         0.00
C00097[c]            M         1.00
C00089[e]            M         1.00
C00001[e]            M         1.00
C00080[e]            M         1.00
C00009[e]            M         1.00
C00011[e]            M         1.00
C00469[e]            M         1.00
C00244[e]            M         1.00
C00059[e]            M         1.00
C00089[c]            M         1.00
C00469[c]            M         1.00
C00244[c]            M         1.00
C00095[c]            M         1.00
C00031[c]            M         1.00
C00103[c]            M         1.00
C00092[c]            M         1.00
C00267[c]            M         1.00
C00221[c]            M         1.00
C05345[c]            M         1.00
C05378[c]            M         1.00
C00111[c]            M         1.00
C00236[c]            M         1.00
C00631[c]            M         1.00
C00074[c]            M         1.00
C00068[c]            M         1.00
C05125[c]            M         1.00
C00084[c]            M         1.00
C01159[c]            M         1.00
C00085[c]            M         1.00
C00668[c]            M         1.00
C00198[c]            M         1.00
C00257[c]            M         1.00
C00020[c]            M         1.00
C00024[c]            M         1.00
C00229[c]            M         1.00
C00010[c]            M         1.00
C03939[c]            M         1.00
C00083[c]            M         1.00
C01209[c]            M         1.00
C05744[c]            M         1.00
C04618[c]            M         1.00
C04246[c]            M         1.00
C05745[c]            M         1.00
C05746[c]            M         1.00
C05747[c]            M         1.00
C05748[c]            M         1.00
C05749[c]            M         1.00
C05750[c]            M         1.00
C04620[c]            M         1.00
C05751[c]            M         1.00
C05752[c]            M         1.00
C05753[c]            M         1.00
C04619[c]            M         1.00
C05754[c]            M         1.00
C05755[c]            M         1.00
C01571[c]            M         1.00
C05757[c]            M         1.00
C05756[c]            M         1.00
C05758[c]            M         1.00
C05223[c]            M         1.00
C02679[c]            M         1.00
C05759[c]            M         1.00
C04688[c]            M         1.00
C05760[c]            M         1.00
C05761[c]            M         1.00
C06424[c]            M         1.00
C05762[c]            M         1.00
C04633[c]            M         1.00
C05763[c]            M         1.00
C05764[c]            M         1.00
C00249[c]            M         1.00
C16219[c]            M         1.00
C16220[c]            M         1.00
C16221[c]            M         1.00
C04088[c]            M         1.00
C00204[c]            M         1.00
C00577[c]            M         1.00
C00258[c]            M         1.00
C06423[c]            M         1.00
C01530[c]            M         1.00
C00152[c]            M         1.00
C00037[c]            M         1.00
C00407[c]            M         1.00
C00047[c]            M         1.00
C00079[c]            M         1.00
C00148[c]            M         1.00
C00188[c]            M         1.00
C00078[c]            M         1.00
C00082[c]            M         1.00
biomass_wt           M         1.00
C01094[c]            M         1.00
C05382[c]            M         1.00
C00117[c]            M         1.00
C00231[c]            M         1.00
C00227[c]            M         0.00
C00119[c]            M         1.00
C00279[c]            M         1.00
C04691[c]            M         1.00
C00546[c]            M         0.00
C16848[c]            M         0.00
C03175[c]            M         1.00
C01269[c]            M         1.00
C00251[c]            M         1.00
C04302[c]            M         1.00
C00108[c]            M         1.00
C01302[c]            M         1.00
C00826[c]            M         1.00
C01179[c]            M         1.00
C00027[c]            M         0.00
C00007[c]            M         0.00
C00624[c]            M         0.00
C20949[c]            M         1.00
C20950[c]            M         1.00
C00437[c]            M         0.00
C20951[c]            M         1.00
C19885[c]            M         1.00
C03406[c]            M         0.00
C00122[c]            M         0.00
C00288[c]            M         1.00
C01010[c]            M         1.00
C03082[c]            M         1.00
C00441[c]            M         1.00
C20258[c]            M         1.00
C03972[c]            M         1.00
C05539[c]            M         0.00
C02226[c]            M         1.00
C06032[c]            M         1.00
C00671[c]            M         1.00
C04411[c]            M         1.00
C04236[c]            M         1.00
C00143[c]            M         1.00
C01242[c]            M         1.00
C02972[c]            M         1.00
C03232[c]            M         1.00
C00168[c]            M         0.00
C00048[c]            M         0.00
C00263[c]            M         1.00
C01102[c]            M         1.00
C00342[c]            M         0.00
C00343[c]            M         0.00
C00054[c]            M         0.00
C00088[c]            M         1.00
C06259[c]            M         0.00
C06260[c]            M         0.00
C00533[c]            M         1.00
C00126[c]            M         1.00
C00887[c]            M         1.00
C00125[c]            M         1.00
C00697[c]            M         0.00
C02745[c]            M         0.00
C02869[c]            M         0.00
C00282[c]            M         0.00
C04896[c]            M         0.00
C04916[c]            M         0.00
C04666[c]            M         0.00
C01929[c]            M         0.00
C00130[c]            M         0.00
C00655[c]            M         0.00
C01165[c]            M         1.00
C03912[c]            M         1.00
C00213[c]            M         0.00
C00440[c]            M         1.00
C00040[c]            M         0.00
C00605[c]            M         0.00
C01077[c]            M         1.00
C02291[c]            M         1.00
C04261[c]            M         0.00
C00615[c]            M         0.00
C00199[c]            M         1.00
C20948[c]            M         1.00
C05560[c]            M         0.00
C19886[c]            M         1.00
C00091[c]            M         1.00
C02612[c]            M         1.00
C00109[c]            M         1.00
C06006[c]            M         1.00
C03794[c]            M         0.00
C01026[c]            M         0.00
C04253[c]            M         0.00
C04570[c]            M         0.00
C04489[c]            M         0.00
C04144[c]            M         0.00
C00320[c]            M         0.00
C00197[c]            M         1.00
C16850[c]            M         0.00
C15532[c]            M         0.00
C00016[c]            M         0.00
C01352[c]            M         0.00
C00135[c]            M         0.00
C00719[c]            M         0.00
C00354[c]            M         0.00
C02051[c]            M         1.00
C00620[c]            DB        1.00
C01151[c]            DB        1.00
C00493[c]            DB        1.00
C00113[c]            DB        0.00
C02637[c]            DB        0.00
C01359[c]            DB        0.00
C03506[c]            DB        1.00
C00463[c]            DB        1.00
C00118[c]            DB        1.00
C00169[c]            DB        1.00
C00077[c]            DB        1.00
C00009[c]            DB        1.00
C00327[c]            DB        1.00
C01251[c]            DB        1.00
C04002[c]            DB        0.00
C00001[c]            DB        1.00
C04390[c]            DB        0.00
C00033[c]            DB        1.00
C00666[c]            DB        1.00
C04421[c]            DB        1.00
C00026[c]            DB        1.00
C04462[c]            DB        1.00
C00025[c]            DB        1.00
C04272[c]            DB        1.00
C00006[c]            DB        1.00
C04181[c]            DB        0.00
C00005[c]            DB        1.00
C00080[c]            DB        1.00
C00123[c]            DB        1.00
C00233[c]            DB        1.00
C00002[c]            DB        1.00
C00059[c]            DB        1.00
C00013[c]            DB        1.00
C00224[c]            DB        0.00
C00283[c]            DB        1.00
C02582[c]            DB        0.00
C00028[c]            DB        0.00
C00094[c]            DB        1.00
C02315[c]            DB        0.00
C00030[c]            DB        0.00
C01118[c]            DB        1.00
C00155[c]            DB        1.00
C00042[c]            DB        1.00
C00234[c]            DB        0.00
C04677[c]            DB        0.00
C00101[c]            DB        1.00
C04734[c]            DB        0.00
C00035[c]            DB        0.00
C00008[c]            DB        1.00
C00044[c]            DB        0.00
C00019[c]            DB        0.00
C00021[c]            DB        0.00
C00073[c]            DB        1.00
C00944[c]            DB        1.00
C00049[c]            DB        1.00
C00036[c]            DB        0.00
C01250[c]            DB        0.00
C04133[c]            DB        0.00
C05535[c]            DB        0.00
C04076[c]            DB        0.00
C11482[c]            DB        0.00
C00449[c]            DB        0.00
C19888[c]            DB        0.00
C19889[c]            DB        1.00
C06010[c]            DB        1.00
C06007[c]            DB        1.00
C14463[c]            DB        1.00
C02504[c]            DB        1.00
C02631[c]            DB        1.00
C00053[c]            DB        0.00
C02739[c]            DB        0.00
C02741[c]            DB        0.00
C01100[c]            DB        0.00
C01267[c]            DB        0.00
C00860[c]            DB        0.00
C00402[c]            DB        0.00
C00740[c]            DB        0.00
C00022[c]            DB        1.00
C00014[c]            DB        1.00
C05662[c]            DB        1.00
C19887[c]            DB        1.00
C00680[c]            DB        1.00
C00144[c]            DB        0.00
C00956[c]            DB        1.00
C00322[c]            DB        1.00
C00062[c]            DB        1.00
C00086[c]            DB        1.00
C00064[c]            DB        1.00
C01005[c]            DB        1.00
C00065[c]            DB        1.00
C00183[c]            DB        1.00
C00141[c]            DB        1.00
C00041[c]            DB        1.00
C00254[c]            DB        1.00
C00166[c]            DB        0.00
C00011[c]            DB        1.00
C00139[c]            DB        1.00
C00138[c]            DB        1.00
C00004[c]            DB        1.00
C15602[c]            DB        1.00
C00003[c]            DB        1.00
C15603[c]            DB        1.00
C00979[c]            DB        0.00
C00097[c]            DB        1.00


FLUX RATES OF THE CURRENT SOLUTION (FBA, max growth)
Reaction    Origin   rate               UB          UB          LB          LB
--------------------------------------------------------------------------------
R001ex                M    	-10.00000000	        0.00        0.00      -10.00      -10.00
R002ex                M    	23.15890293	     1000.00     1000.00      -10.00      -10.00
R003ex                M    	1000.00000000	     1000.00     1000.00      -10.00      -10.00
R004ex                M    	0.00000000	     1000.00     1000.00      -10.00      -10.00
R005ex                M    	12.39962724	     1000.00     1000.00        0.00        0.00
R006ex                M    	0.00000000	     1000.00     1000.00        0.00        0.00
R007ex                M    	-8.07995760	        0.00        0.00      -10.00      -10.00
R008ex                M    	-0.62153520	        0.00        0.00      -10.00      -10.00
R007t                 M    	10.00000000	     1000.00     1000.00    -1000.00    -1000.00
R008t                 M    	-23.15890293	     1000.00     1000.00    -1000.00    -1000.00
R009t                 M    	12.39962724	     1000.00     1000.00    -1000.00    -1000.00
R010t                 M    	0.00000000	     1000.00     1000.00    -1000.00    -1000.00
R011t                 M    	-1000.00000000	     1000.00     1000.00    -1000.00    -1000.00
R012t                 M    	0.00000000	     1000.00     1000.00    -1000.00    -1000.00
R013t                 M    	8.07995760	     1000.00     1000.00    -1000.00    -1000.00
R014t                 M    	0.62153520	     1000.00     1000.00    -1000.00    -1000.00
R00801[c]             M    	10.00000000	     1000.00     1000.00    -1000.00    -1000.00
R08639[c]             M    	-35.54663399	     1000.00     1000.00    -1000.00    -1000.00
R012[c]               M    	3.10767600	     1000.00     1000.00    -1000.00    -1000.00
R013[c]               M    	3.10767600	     1000.00     1000.00    -1000.00    -1000.00
R04779[c]             M    	35.02868799	     1000.00     1000.00    -1000.00    -1000.00
R01070[c]             M    	35.02868799	     1000.00     1000.00    -1000.00    -1000.00
R01015[c]             M    	-41.92101199	     1000.00     1000.00    -1000.00    -1000.00
R01061[c]             M    	76.53534318	     1000.00     1000.00    -1000.00    -1000.00
R00658[c]             M    	48.69056621	     1000.00     1000.00    -1000.00    -1000.00
R00200[c]             M    	-46.82596061	     1000.00     1000.00    -1000.00    -1000.00
R00014[c]             M    	3.38736684	     1000.00     1000.00    -1000.00    -1000.00
R00755[c]             M    	3.38736684	     1000.00     1000.00    -1000.00    -1000.00
R00754[c]             M    	0.00000000	     1000.00     1000.00    -1000.00    -1000.00
R00710[c]             M    	5.87350764	     1000.00     1000.00    -1000.00    -1000.00
R09532[c]             M    	76.53534318	     1000.00     1000.00    -1000.00    -1000.00
R00760[c]             M    	0.00000000	     1000.00     1000.00        0.00        0.00
R00771[c]             M    	0.00000000	        0.00        0.00    -1000.00    -1000.00
R02740[c]             M    	35.54663399	     1000.00     1000.00        0.00        0.00
R01662[c]             M    	76.53534318	     1000.00     1000.00        0.00        0.00
R00959[c]             M    	35.54663399	     1000.00     1000.00        0.00        0.00
R00303[c]             M    	-35.54663399	        0.00        0.00    -1000.00    -1000.00
R01519[c]             M    	-34.73710097	     1000.00     1000.00    -1000.00    -1000.00
R00004[c]             M    	27.95281719	     1000.00     1000.00    -1000.00    -1000.00
R00122[c]             M    	27.95281719	     1000.00     1000.00    -1000.00    -1000.00
R01624[c]             M    	0.18646056	     1000.00     1000.00    -1000.00    -1000.00
R00233[c]             M    	-1.02553308	     1000.00     1000.00    -1000.00    -1000.00
R01626[c]             M    	1.02553308	     1000.00     1000.00    -1000.00    -1000.00
R04355[c]             M    	0.18646056	     1000.00     1000.00    -1000.00    -1000.00
R04533[c]             M    	-0.18646056	     1000.00     1000.00    -1000.00    -1000.00
R04428[c]             M    	0.18646056	     1000.00     1000.00    -1000.00    -1000.00
R04430[c]             M    	-0.18646056	     1000.00     1000.00    -1000.00    -1000.00
R04952[c]             M    	0.18646056	     1000.00     1000.00    -1000.00    -1000.00
R04953[c]             M    	-0.18646056	     1000.00     1000.00    -1000.00    -1000.00
R04954[c]             M    	0.18646056	     1000.00     1000.00    -1000.00    -1000.00
R04956[c]             M    	-0.18646056	     1000.00     1000.00    -1000.00    -1000.00
R04957[c]             M    	0.18646056	     1000.00     1000.00    -1000.00    -1000.00
R04536[c]             M    	-0.18646056	     1000.00     1000.00    -1000.00    -1000.00
R04537[c]             M    	0.18646056	     1000.00     1000.00    -1000.00    -1000.00
R04959[c]             M    	-0.18646056	     1000.00     1000.00    -1000.00    -1000.00
R04960[c]             M    	0.15538380	     1000.00     1000.00    -1000.00    -1000.00
R04534[c]             M    	-0.15538380	     1000.00     1000.00    -1000.00    -1000.00
R04535[c]             M    	0.15538380	     1000.00     1000.00    -1000.00    -1000.00
R04962[c]             M    	-0.15538380	     1000.00     1000.00    -1000.00    -1000.00
R08158[c]             M    	0.03107676	     1000.00     1000.00    -1000.00    -1000.00
R04964[c]             M    	-0.12430704	     1000.00     1000.00    -1000.00    -1000.00
R04965[c]             M    	0.12430704	     1000.00     1000.00    -1000.00    -1000.00
R04725[c]             M    	-0.12430704	     1000.00     1000.00    -1000.00    -1000.00
R04014[c]             M    	0.03107676	     1000.00     1000.00    -1000.00    -1000.00
R04726[c]             M    	0.09323028	     1000.00     1000.00    -1000.00    -1000.00
R04566[c]             M    	-0.09323028	     1000.00     1000.00    -1000.00    -1000.00
R04568[c]             M    	0.09323028	     1000.00     1000.00    -1000.00    -1000.00
R08159[c]             M    	0.03107676	     1000.00     1000.00    -1000.00    -1000.00
R04968[c]             M    	0.06215352	     1000.00     1000.00    -1000.00    -1000.00
R04543[c]             M    	-0.06215352	     1000.00     1000.00    -1000.00    -1000.00
R04544[c]             M    	0.06215352	     1000.00     1000.00    -1000.00    -1000.00
R01706[c]             M    	0.03107676	     1000.00     1000.00    -1000.00    -1000.00
R07762[c]             M    	0.03107676	     1000.00     1000.00    -1000.00    -1000.00
R07763[c]             M    	0.03107676	     1000.00     1000.00    -1000.00    -1000.00
R07765[c]             M    	0.03107676	     1000.00     1000.00    -1000.00    -1000.00
R01538[c]             M    	-34.73710097	     1000.00     1000.00    -1000.00    -1000.00
R08570[c]             M    	-34.73710097	     1000.00     1000.00    -1000.00    -1000.00
```
