## Supplemental File 3 for "A Novel Optimization-Based Tool to Automate Infeasible Cycle-Free Gapfilling of Genome-Scale Metabolic Models": OptFill_result_TM3_TDb3.txt (part 3 of 11)

```
R08571[c]             M    	-27.84477697	     1000.00     1000.00    -1000.00    -1000.00
R08572[c]             M    	-27.84477697	     1000.00     1000.00    -1000.00    -1000.00
R00235[c]             M    	27.33128199	     1000.00     1000.00    -1000.00    -1000.00
R00305[c]             M    	-34.73710097	     1000.00     1000.00    -1000.00    -1000.00
R08157[c]             M    	0.03107676	     1000.00     1000.00    -1000.00    -1000.00
R04963[c]             M    	0.12430704	     1000.00     1000.00    -1000.00    -1000.00
R04967[c]             M    	-0.09323028	     1000.00     1000.00    -1000.00    -1000.00
R07764[c]             M    	0.03107676	     1000.00     1000.00    -1000.00    -1000.00
R04970[c]             M    	-0.06215352	     1000.00     1000.00    -1000.00    -1000.00
R08163[c]             M    	0.03107676	     1000.00     1000.00    -1000.00    -1000.00
biomass               M    	3.10767600	     1000.00     1000.00        0.00        0.00
biomass_si            M    	3.10767600	     1000.00     1000.00        0.00        0.00
ATPM                  M    	2.00000000	        2.00        2.00        2.00        2.00
R00866[c]             M    	6.89232400	     1000.00     1000.00    -1000.00    -1000.00
R01641[c]             M    	-0.20717840	     1000.00     1000.00    -1000.00    -1000.00
R01621[c]             M    	0.00000000	     1000.00     1000.00    -1000.00    -1000.00
R01049[c]             M    	0.31076760	     1000.00     1000.00    -1000.00    -1000.00
R01057[c]             M    	0.00000000	     1000.00     1000.00    -1000.00    -1000.00
R06836[c]             M    	0.00000000	     1000.00     1000.00    -1000.00    -1000.00
R01826[c]             M    	0.93230280	     1000.00     1000.00    -1000.00    -1000.00
R03083[c]             M    	0.93230280	     1000.00     1000.00    -1000.00    -1000.00
R10050[c]             M    	0.00000000	     1000.00     1000.00    -1000.00    -1000.00
R02412[c]             M    	0.93230280	     1000.00     1000.00    -1000.00    -1000.00
R03460[c]             M    	0.93230280	     1000.00     1000.00    -1000.00    -1000.00
R01715[c]             M    	0.62153520	     1000.00     1000.00    -1000.00    -1000.00
R01073[c]             M    	-0.31076760	     1000.00     1000.00    -1000.00    -1000.00
R03509[c]             M    	0.31076760	     1000.00     1000.00    -1000.00    -1000.00
R00674[c]             M    	0.31076760	     1000.00     1000.00    -1000.00    -1000.00
R00691[c]             M    	0.31076760	     1000.00     1000.00    -1000.00    -1000.00
R00734[c]             M    	-0.31076760	     1000.00     1000.00    -1000.00    -1000.00
R01728[c]             M    	0.31076760	     1000.00     1000.00    -1000.00    -1000.00
R00009[c]             M    	0.00000000	     1000.00     1000.00    -1000.00    -1000.00
R02649[c]             M    	0.00000000	     1000.00     1000.00    -1000.00    -1000.00
R10931[c]             M    	0.62153520	     1000.00     1000.00    -1000.00    -1000.00
R02283[c]             M    	0.00000000	     1000.00     1000.00    -1000.00    -1000.00
R10932[c]             M    	0.62153520	     1000.00     1000.00    -1000.00    -1000.00
R10933[c]             M    	0.62153520	     1000.00     1000.00    -1000.00    -1000.00
R00669[c]             M    	0.00000000	     1000.00     1000.00    -1000.00    -1000.00
R01086[c]             M    	0.00000000	     1000.00     1000.00    -1000.00    -1000.00
R00774[c]             M    	-0.15538380	     1000.00     1000.00    -1000.00    -1000.00
R00005[c]             M    	-0.15538380	     1000.00     1000.00    -1000.00    -1000.00
R00271[c]             M    	-1.24307040	     1000.00     1000.00    -1000.00    -1000.00
R09779[c]             M    	-1.24307040	     1000.00     1000.00    -1000.00    -1000.00
R00480[c]             M    	-0.62153520	     1000.00     1000.00    -1000.00    -1000.00
R10147[c]             M    	1.55383800	     1000.00     1000.00    -1000.00    -1000.00
R04198[c]             M    	-1.55383800	     1000.00     1000.00    -1000.00    -1000.00
R04364[c]             M    	0.00000000	     1000.00     1000.00    -1000.00    -1000.00
R00451[c]             M    	1.55383800	     1000.00     1000.00    -1000.00    -1000.00
R03898[c]             M    	5.59381680	     1000.00     1000.00    -1000.00    -1000.00
R00226[c]             M    	-0.62153520	     1000.00     1000.00    -1000.00    -1000.00
R02199[c]             M    	-0.31076760	     1000.00     1000.00    -1000.00    -1000.00
R01213[c]             M    	-0.31076760	     1000.00     1000.00    -1000.00    -1000.00
R04426[c]             M    	0.31076760	     1000.00     1000.00    -1000.00    -1000.00
R01652[c]             M    	-0.31076760	     1000.00     1000.00    -1000.00    -1000.00
R00945[c]             M    	0.93230280	     1000.00     1000.00    -1000.00    -1000.00
R04125[c]             M    	1.24307040	     1000.00     1000.00    -1000.00    -1000.00
R00751[c]             M    	2.48614080	     1000.00     1000.00    -1000.00    -1000.00
R04173[c]             M    	0.00000000	     1000.00     1000.00    -1000.00    -1000.00
R01388[c]             M    	0.00000000	     1000.00     1000.00    -1000.00    -1000.00
R00588[c]             M    	0.00000000	     1000.00     1000.00    -1000.00    -1000.00
R02291[c]             M    	0.62153520	     1000.00     1000.00    -1000.00    -1000.00
R01773[c]             M    	2.17537320	     1000.00     1000.00    -1000.00    -1000.00
R01466[c]             M    	-2.48614080	     1000.00     1000.00    -1000.00    -1000.00
R00258[c]             M    	-0.31076760	     1000.00     1000.00    -1000.00    -1000.00
R02021[c]             M    	0.00000000	     1000.00     1000.00    -1000.00    -1000.00
R00858[c]             M    	-0.62153520	     1000.00     1000.00    -1000.00    -1000.00
R00586[c]             M    	0.00000000	     1000.00     1000.00    -1000.00    -1000.00
R09497[c]             M    	-491.84235050	     1000.00     1000.00    -1000.00    -1000.00
R00792[c]             M    	0.00000000	     1000.00     1000.00    -1000.00    -1000.00
R00791[c]             M    	-499.92230810	     1000.00     1000.00    -1000.00    -1000.00
R00294[c]             M    	432.24384152	     1000.00     1000.00    -1000.00    -1000.00
R05186[c]             M    	0.00000000	     1000.00     1000.00    -1000.00    -1000.00
R00114[c]             M    	4.50613020	     1000.00     1000.00    -1000.00    -1000.00
R00021[c]             M    	514.15546419	     1000.00     1000.00    -1000.00    -1000.00
R04640[c]             M    	0.00000000	     1000.00     1000.00    -1000.00    -1000.00
R04558[c]             M    	0.00000000	     1000.00     1000.00    -1000.00    -1000.00
R03012[c]             M    	0.00000000	     1000.00     1000.00    -1000.00    -1000.00
R00941[c]             M    	0.00000000	     1000.00     1000.00    -1000.00    -1000.00
R01127[c]             M    	0.00000000	     1000.00     1000.00    -1000.00    -1000.00
R01130[c]             M    	0.00000000	     1000.00     1000.00    -1000.00    -1000.00
R03314[c]             M    	521.45850279	     1000.00     1000.00    -1000.00    -1000.00
R01248[c]             M    	-521.45850279	     1000.00     1000.00    -1000.00    -1000.00
R00671[c]             M    	-521.14773519	     1000.00     1000.00    -1000.00    -1000.00
R00367[c]             M    	0.00000000	     1000.00     1000.00    -1000.00    -1000.00
R00946[c]             M    	0.31076760	     1000.00     1000.00    -1000.00    -1000.00
R00385[c]             M    	0.00000000	     1000.00     1000.00    -1000.00    -1000.00
R01217[c]             M    	0.31076760	     1000.00     1000.00    -1000.00    -1000.00
R01776[c]             M    	21.45777435	     1000.00     1000.00    -1000.00    -1000.00
R03217[c]             M    	21.45777435	     1000.00     1000.00    -1000.00    -1000.00
R03232[c]             M    	0.00000000	     1000.00     1000.00    -1000.00    -1000.00
R02568[c]             M    	6.89232400	     1000.00     1000.00    -1000.00    -1000.00
R01830[c]             M    	0.72512440	     1000.00     1000.00    -1000.00    -1000.00
R01529[c]             M    	-0.51794600	     1000.00     1000.00    -1000.00    -1000.00
R01714[c]             M    	0.93230280	     1000.00     1000.00    -1000.00    -1000.00
R01731[c]             M    	0.00000000	     1000.00     1000.00    -1000.00    -1000.00
R03508[c]             M    	0.31076760	     1000.00     1000.00    -1000.00    -1000.00
R00150[c]             M    	0.15538380	     1000.00     1000.00    -1000.00    -1000.00
R10930[c]             M    	0.62153520	     1000.00     1000.00    -1000.00    -1000.00
R01954[c]             M    	0.00000000	     1000.00     1000.00    -1000.00    -1000.00
R03098[c]             M    	0.00000000	     1000.00     1000.00    -1000.00    -1000.00
R09775[c]             M    	-1.24307040	     1000.00     1000.00    -1000.00    -1000.00
R09776[c]             M    	-1.24307040	     1000.00     1000.00    -1000.00    -1000.00
R00715[c]             M    	0.00000000	     1000.00     1000.00    -1000.00    -1000.00
R04365[c]             M    	21.14700675	     1000.00     1000.00    -1000.00    -1000.00
R03896[c]             M    	5.59381680	     1000.00     1000.00    -1000.00    -1000.00
R00994[c]             M    	-5.59381680	     1000.00     1000.00    -1000.00    -1000.00
R00996[c]             M    	-5.28304920	     1000.00     1000.00    -1000.00    -1000.00
R08648[c]             M    	0.31076760	     1000.00     1000.00    -1000.00    -1000.00
R04441[c]             M    	0.62153520	     1000.00     1000.00    -1000.00    -1000.00
R01214[c]             M    	-0.31076760	     1000.00     1000.00    -1000.00    -1000.00
R04001[c]             M    	-0.31076760	     1000.00     1000.00    -1000.00    -1000.00
R01071[c]             M    	0.00000000	     1000.00     1000.00    -1000.00    -1000.00
R01135[c]             M    	0.00000000	     1000.00     1000.00    -1000.00    -1000.00
R00667[c]             M    	521.45850279	     1000.00     1000.00    -1000.00    -1000.00
R01565[c]             M    	0.00000000	     1000.00     1000.00    -1000.00    -1000.00
R04405[c]             M    	0.00000000	     1000.00     1000.00    -1000.00    -1000.00
R02026[c]             M    	0.00000000	     1000.00     1000.00    -1000.00    -1000.00
R00530[c]             M    	0.00000000	     1000.00     1000.00    -1000.00    -1000.00
R05712[c]             M    	-8.07995760	     1000.00     1000.00    -1000.00    -1000.00
R07613[c]             M    	19.59316875	     1000.00     1000.00    -1000.00    -1000.00
R00259[c]             M    	0.00000000	     1000.00     1000.00    -1000.00    -1000.00
R02492[c]             M    	-432.24384152	     1000.00     1000.00    -1000.00    -1000.00
R03260[c]             M    	-21.45777435	     1000.00     1000.00    -1000.00    -1000.00
R11487[c]             M    	-457.10524953	     1000.00     1000.00    -1000.00    -1000.00
R00359[c]             M    	0.00000000	     1000.00     1000.00    -1000.00    -1000.00
R00256[c]             M    	518.35082679	     1000.00     1000.00    -1000.00    -1000.00
R01514[c]             M    	0.00000000	     1000.00     1000.00    -1000.00    -1000.00
R01513[c]             M    	0.00000000	     1000.00     1000.00    -1000.00    -1000.00
R00891[c]             M    	0.31076760	     1000.00     1000.00    -1000.00    -1000.00
R00589[c]             M    	0.00000000	     1000.00     1000.00    -1000.00    -1000.00
R01056[c]             M    	-0.51794600	     1000.00     1000.00    -1000.00    -1000.00
R01827[c]             M    	0.20717840	     1000.00     1000.00    -1000.00    -1000.00
R08569[c]             M    	0.00000000	     1000.00     1000.00    -1000.00    -1000.00
R00985[c]             M    	0.31076760	     1000.00     1000.00    -1000.00    -1000.00
R10929[c]             M    	0.62153520	     1000.00     1000.00    -1000.00    -1000.00
R07245[c]             M    	0.00000000	     1000.00     1000.00    -1000.00    -1000.00
R00552[c]             M    	-0.15538380	     1000.00     1000.00    -1000.00    -1000.00
R01934[c]             M    	-1.24307040	     1000.00     1000.00    -1000.00    -1000.00
R02734[c]             M    	21.14700675	     1000.00     1000.00    -1000.00    -1000.00
R05069[c]             M    	0.31076760	     1000.00     1000.00    -1000.00    -1000.00
R05070[c]             M    	0.31076760	     1000.00     1000.00    -1000.00    -1000.00
R01771[c]             M    	-2.48614080	     1000.00     1000.00    -1000.00    -1000.00
R00483[c]             M    	0.31076760	     1000.00     1000.00    -1000.00    -1000.00
R08553[c]             M    	0.00000000	     1000.00     1000.00    -1000.00    -1000.00
R00528[c]             M    	456.48371433	     1000.00     1000.00    -1000.00    -1000.00
R05185[c]             M    	0.00000000	     1000.00     1000.00    -1000.00    -1000.00
R04037[c]             M    	0.00000000	     1000.00     1000.00    -1000.00    -1000.00
R03457[c]             M    	0.00000000	     1000.00     1000.00    -1000.00    -1000.00
R01163[c]             M    	0.00000000	     1000.00     1000.00    -1000.00    -1000.00
R01083[c]             M    	0.00000000	     1000.00     1000.00    -1000.00    -1000.00
R01230[c]             M    	0.00000000	     1000.00     1000.00    -1000.00    -1000.00
R02821[c]             M    	0.00000000	     1000.00     1000.00    -1000.00    -1000.00
R10049[c]             M    	0.00000000	     1000.00     1000.00    -1000.00    -1000.00
R07399[c]             M    	5.59381680	     1000.00     1000.00    -1000.00    -1000.00
R03425[c]             M    	1.24307040	     1000.00     1000.00    -1000.00    -1000.00
R03815[c]             M    	1.24307040	     1000.00     1000.00    -1000.00    -1000.00
R01777[c]             M    	-21.14700675	     1000.00     1000.00    -1000.00    -1000.00
R12084[c]             M    	0.00000000	     1000.00     1000.00    -1000.00    -1000.00
R00392[c]             M    	0.00000000	     1000.00     1000.00    -1000.00    -1000.00
R00694[c]             M    	0.00000000	     1000.00     1000.00    -1000.00    -1000.00
R07276[c]             M    	-0.31076760	     1000.00     1000.00    -1000.00    -1000.00
R00357[c]             M    	0.00000000	     1000.00     1000.00    -1000.00    -1000.00
R06837[c]             DB<- 		0.00000000	     1000.00     1000.00    -1000.00    -1000.00
R02340[c]             DB-> 		0.31076760	     1000.00     1000.00    -1000.00    -1000.00
R01398[c]             DB-> 		0.15538380	     1000.00     1000.00    -1000.00    -1000.00
R03444[c]             DB<- 		-1.24307040	     1000.00     1000.00    -1000.00    -1000.00
R04475[c]             DB<- 		-21.14700675	     1000.00     1000.00    -1000.00    -1000.00
R04440[c]             DB<- 		-0.62153520	     1000.00     1000.00    -1000.00    -1000.00
R01090[c]             DB<- 		-0.31076760	     1000.00     1000.00    -1000.00    -1000.00
R01288[c]             DB-> 		0.31076760	     1000.00     1000.00    -1000.00    -1000.00
R03084[c]             DB-> 		0.93230280	     1000.00     1000.00    -1000.00    -1000.00
R02413[c]             DB<- 		-0.93230280	     1000.00     1000.00    -1000.00    -1000.00
R09778[c]             DB<- 		-1.24307040	     1000.00     1000.00    -1000.00    -1000.00
R05071[c]             DB-> 		0.62153520	     1000.00     1000.00    -1000.00    -1000.00
R05068[c]             DB<->		-0.31076760	     1000.00     1000.00    -1000.00    -1000.00
R03968[c]             DB-> 		0.31076760	     1000.00     1000.00    -1000.00    -1000.00
R04371[c]             DB<->		1.24307040	     1000.00     1000.00    -1000.00    -1000.00
R09777[c]             DB<- 		-1.24307040	     1000.00     1000.00    -1000.00    -1000.00
R02735[c]             DB-> 		1.55383800	     1000.00     1000.00    -1000.00    -1000.00
R01939[c]             DB-> 		1.24307040	     1000.00     1000.00    -1000.00    -1000.00
R00551[c]             DB<- 		-0.15538380	     1000.00     1000.00    -1000.00    -1000.00
R00582[c]             DB<- 		0.00000000	     1000.00     1000.00    -1000.00    -1000.00
CP1: Model status:         1.00 solver status:         1.00 (iterations         1.00)
CP2: Model status:         1.00 solver status:         1.00 (iterations         1.00)
CP3: Model status:         1.00 solver status:         1.00 (iterations         1.00)
FBA: Model status:         1.00 solver status:         1.00
Number omegas:         2.00
new model biomass rate: 3.10767600
solve time: 0.94099960


************************           CONNECTING PROBLEMS SOLUTION 33          ************************

OUTER OBJECTIVE VALUE:       211.00
INNER OBJECTIVE VALUE 1:        20.00
INNER OBJECTIVE VALUE 2:         2.00

RXN TO ADD           DIRECTION   DELTA       RHO         OMEGA        ZETA  SOLVED RATE
------------------------------------------------------------------------------------------
R06837[c]            ->          1.00        0.00        0.00        1.00	0.00100000
R02415[c]            XX          0.00        0.00        0.00        0.00	0.00000000
R02340[c]            ->          1.00        0.00        0.00        1.00	0.01000000
R01398[c]            ->          1.00        0.00        0.00        1.00	0.00500000
R03444[c]            <-          0.00        1.00        0.00        1.00	-0.04000000
R02733[c]            XX          0.00        0.00        0.00        0.00	0.00000000
R04475[c]            <-          0.00        1.00        0.00        1.00	-0.00100000
R04440[c]            <-          0.00        1.00        0.00        1.00	-0.02000000
R01090[c]            <-          0.00        1.00        0.00        1.00	-0.01000000
R00529[c]            XX          0.00        0.00        0.00        0.00	0.00000000
R00861[c]            XX          0.00        0.00        0.00        0.00	0.00000000
R01288[c]            ->          1.00        0.00        0.00        1.00	0.01000000
R04560[c]            XX          0.00        0.00        0.00        0.00	0.00000000
R00330[c]            XX          0.00        0.00        0.00        0.00	0.00000000
R00650[c]            XX          0.00        0.00        0.00        0.00	0.00000000
R03084[c]            <->         1.00        1.00        1.00        1.00	0.03000000
R02413[c]            <-          0.00        1.00        0.00        1.00	-0.03000000
R00355[c]            XX          0.00        0.00        0.00        0.00	0.00000000
R03443[c]            XX          0.00        0.00        0.00        0.00	0.00000000
R04390[c]            XX          0.00        0.00        0.00        0.00	0.00000000
R02315[c]            XX          0.00        0.00        0.00        0.00	0.00000000
R09778[c]            <-          0.00        1.00        0.00        1.00	-0.04000000
R05071[c]            ->          1.00        0.00        0.00        1.00	0.02000000
R05068[c]            <-          0.00        1.00        0.00        1.00	-0.01000000
R03968[c]            <->         1.00        1.00        1.00        1.00	0.01000000
R00509[c]            XX          0.00        0.00        0.00        0.00	0.00000000
R04035[c]            XX          0.00        0.00        0.00        0.00	0.00000000
R03243[c]            XX          0.00        0.00        0.00        0.00	0.00000000
R03013[c]            XX          0.00        0.00        0.00        0.00	0.00000000
R00491[c]            XX          0.00        0.00        0.00        0.00	0.00000000
R00221[c]            XX          0.00        0.00        0.00        0.00	0.00000000
R04371[c]            ->          1.00        0.00        0.00        1.00	0.04000000
R09777[c]            <-          0.00        1.00        0.00        1.00	-0.04000000
R02735[c]            ->          1.00        0.00        0.00        1.00	0.05000000
R00332[c]            XX          0.00        0.00        0.00        0.00	0.00000000
R01939[c]            ->          1.00        0.00        0.00        1.00	0.04000000
R00551[c]            <-          0.00        1.00        0.00        1.00	-0.00500000
R00253[c]            XX          0.00        0.00        0.00        0.00	0.00000000
R00582[c]            ->          1.00        0.00        0.00        1.00	0.00100000
R01215[c]            XX          0.00        0.00        0.00        0.00	0.00000000
R01373[c]            XX          0.00        0.00        0.00        0.00	0.00000000
R00859[c]            XX          0.00        0.00        0.00        0.00	0.00000000
R07358[c]            XX          0.00        0.00        0.00        0.00	0.00000000
R00897[c]            XX          0.00        0.00        0.00        0.00	0.00000000
Total reactions to be added:        20.00 (should be:        20.00)

MODEL RXN            DIRECTION  THETA        LAMBDA     SOLVED RATE
--------------------------------------------------------------------
R001ex               <-          1.00        0.00		-4.45673440
R002ex               <-          1.00        0.00		-3.38773440
R003ex               <-          1.00        0.00		-1.39700000
R004ex               ->          0.00        1.00		0.00100000
R005ex               ->          0.00        1.00		16.93680213
R006ex               ->          0.00        1.00		16.54080213
R007ex               <-          1.00        0.00		-0.26000000
R008ex               <-          1.00        0.00		-0.02000000
R007t                ->          0.00        1.00		4.45673440
R008t                ->          0.00        1.00		3.38773440
R009t                ->          0.00        1.00		16.93680213
R010t                ->          0.00        1.00		16.54080213
R011t                ->          0.00        1.00		1.39700000
R012t                <-          1.00        0.00		-0.00100000
R013t                ->          0.00        1.00		0.26000000
R014t                ->          0.00        1.00		0.02000000
R00801[c]            ->          0.00        1.00		4.45673440
R08639[c]            <-          1.00        0.00		-9.42573440
R012[c]              ->          0.00        1.00		0.10000000
R013[c]              ->          0.00        1.00		0.10000000
R04779[c]            ->          0.00        1.00		9.40906773
R01070[c]            ->          0.00        1.00		9.40906773
R01015[c]            <-          1.00        0.00		-6.73906773
R01061[c]            ->          0.00        1.00		16.13480213
R00658[c]            ->          0.00        1.00		15.22580213
R00200[c]            <-          1.00        0.00		-15.16580213
R00014[c]            ->          0.00        1.00		16.64980213
R00755[c]            ->          0.00        1.00		16.64980213
R00754[c]            ->          0.00        1.00		16.54080213
R00710[c]            ->          0.00        1.00		0.18700000
R09532[c]            ->          0.00        1.00		16.13480213
R00760[c]            ->          0.00        1.00		7.02673440
R00771[c]            <-          1.00        0.00		-7.02673440
R02740[c]            ->          0.00        1.00		9.42573440
R01662[c]            ->          0.00        1.00		16.13480213
R00959[c]            ->          0.00        1.00		9.42573440
R00303[c]            <-          1.00        0.00		-2.39900000
R01519[c]            ->          0.00        1.00		1.76200000
R00004[c]            ->          0.00        1.00		0.21800000
R00122[c]            ->          0.00        1.00		0.21700000
R01624[c]            ->          0.00        1.00		0.00600000
R00233[c]            <-          1.00        0.00		-0.03300000
R01626[c]            ->          0.00        1.00		0.03300000
R04355[c]            ->          0.00        1.00		0.00600000
R04533[c]            <-          1.00        0.00		-0.00600000
R04428[c]            ->          0.00        1.00		0.00600000
R04430[c]            <-          1.00        0.00		-0.00600000
R04952[c]            ->          0.00        1.00		0.00600000
R04953[c]            <-          1.00        0.00		-0.00600000
R04954[c]            ->          0.00        1.00		0.00600000
R04956[c]            <-          1.00        0.00		-0.00600000
R04957[c]            ->          0.00        1.00		0.00600000
R04536[c]            <-          1.00        0.00		-0.00600000
R04537[c]            ->          0.00        1.00		0.00600000
R04959[c]            <-          1.00        0.00		-0.00600000
R04960[c]            ->          0.00        1.00		0.00500000
R04534[c]            <-          1.00        0.00		-0.00500000
R04535[c]            ->          0.00        1.00		0.00500000
R04962[c]            <-          1.00        0.00		-0.00500000
R08158[c]            ->          0.00        1.00		0.00100000
R04964[c]            <-          1.00        0.00		-0.00400000
R04965[c]            ->          0.00        1.00		0.00400000
R04725[c]            <-          1.00        0.00		-0.00400000
R04014[c]            ->          0.00        1.00		0.00100000
R04726[c]            ->          0.00        1.00		0.00300000
R04566[c]            <-          1.00        0.00		-0.00300000
R04568[c]            ->          0.00        1.00		0.00300000
R08159[c]            ->          0.00        1.00		0.00100000
R04968[c]            ->          0.00        1.00		0.00200000
R04543[c]            <-          1.00        0.00		-0.00200000
R04544[c]            ->          0.00        1.00		0.00200000
R01706[c]            ->          0.00        1.00		0.00100000
R07762[c]            ->          0.00        1.00		0.00100000
R07763[c]            ->          0.00        1.00		0.00100000
R07765[c]            ->          0.00        1.00		0.00100000
R01538[c]            ->          0.00        1.00		1.76200000
R08570[c]            ->          0.00        1.00		1.76200000
R08571[c]            <-          1.00        0.00		-0.90800000
R08572[c]            <-          1.00        0.00		-0.90900000
R00235[c]            ->          0.00        1.00		0.19800000
R00305[c]            ->          0.00        1.00		1.76200000
R08157[c]            ->          0.00        1.00		0.00100000
R04963[c]            ->          0.00        1.00		0.00400000
R04967[c]            <-          1.00        0.00		-0.00300000
R07764[c]            ->          0.00        1.00		0.00100000
R04970[c]            <-          1.00        0.00		-0.00200000
R08163[c]            ->          0.00        1.00		0.00100000
biomass              ->          0.00        1.00		0.10000000
biomass_si           ->          0.00        1.00		0.10000000
ATPM                 ->          0.00        1.00		2.00000000
R00866[c]            <-          1.00        0.00		-2.67000000
R01641[c]            <-          1.00        0.00		-0.00666667
R01621[c]            XX          0.00        0.00		0.00000000
R01049[c]            ->          0.00        1.00		0.00900000
R01057[c]            <-          1.00        0.00		-0.00100000
R06836[c]            ->          0.00        1.00		0.00100000
R01826[c]            ->          0.00        1.00		0.03000000
R03083[c]            ->          0.00        1.00		0.03000000
R10050[c]            XX          0.00        0.00		0.00000000
R02412[c]            ->          0.00        1.00		0.03000000
R03460[c]            ->          0.00        1.00		0.03000000
R01715[c]            ->          0.00        1.00		0.02000000
R01073[c]            <-          1.00        0.00		-0.01000000
R03509[c]            ->          0.00        1.00		0.01000000
R00674[c]            ->          0.00        1.00		0.01000000
R00691[c]            ->          0.00        1.00		0.01000000
R00734[c]            <-          1.00        0.00		-0.01000000
R01728[c]            ->          0.00        1.00		0.01000000
R00009[c]            XX          0.00        0.00		0.00000000
R02649[c]            XX          0.00        0.00		0.00000000
R10931[c]            ->          0.00        1.00		0.02000000
R02283[c]            XX          0.00        0.00		0.00000000
R10932[c]            ->          0.00        1.00		0.02000000
R10933[c]            ->          0.00        1.00		0.02000000
R00669[c]            XX          0.00        0.00		0.00000000
R01086[c]            XX          0.00        0.00		0.00000000
R00774[c]            <-          1.00        0.00		-0.00500000
R00005[c]            <-          1.00        0.00		-0.00500000
R00271[c]            <-          1.00        0.00		-0.04000000
R09779[c]            <-          1.00        0.00		-0.04000000
R00480[c]            <-          1.00        0.00		-0.02000000
R10147[c]            ->          0.00        1.00		0.05000000
R04198[c]            <-          1.00        0.00		-0.05000000
R04364[c]            XX          0.00        0.00		0.00000000
R00451[c]            ->          0.00        1.00		0.05000000
R03898[c]            ->          0.00        1.00		0.17800000
R00226[c]            <-          1.00        0.00		-0.02000000
R02199[c]            <-          1.00        0.00		-0.01000000
R01213[c]            <-          1.00        0.00		-0.01000000
R04426[c]            ->          0.00        1.00		0.01000000
R01652[c]            <-          1.00        0.00		-0.01000000
R00945[c]            ->          0.00        1.00		0.02900000
R04125[c]            ->          0.00        1.00		0.03900000
R00751[c]            ->          0.00        1.00		0.07800000
R04173[c]            <-          1.00        0.00		-0.00100000
R01388[c]            XX          0.00        0.00		0.00000000
R00588[c]            XX          0.00        0.00		0.00000000
R02291[c]            ->          0.00        1.00		0.02000000
R01773[c]            ->          0.00        1.00		0.07000000
R01466[c]            <-          1.00        0.00		-0.08000000
R00258[c]            <-          1.00        0.00		-0.01000000
R02021[c]            XX          0.00        0.00		0.00000000
R00858[c]            <-          1.00        0.00		-0.02000000
R00586[c]            XX          0.00        0.00		0.00000000
R09497[c]            ->          0.00        1.00		0.96100000
R00792[c]            XX          0.00        0.00		0.00000000
R00791[c]            ->          0.00        1.00		0.70100000
R00294[c]            ->          0.00        1.00		0.00100000
R05186[c]            XX          0.00        0.00		0.00000000
R00114[c]            ->          0.00        1.00		0.14500000
R00021[c]            <-          1.00        0.00		-0.23700000
R04640[c]            XX          0.00        0.00		0.00000000
R04558[c]            XX          0.00        0.00		0.00000000
R03012[c]            XX          0.00        0.00		0.00000000
R00941[c]            XX          0.00        0.00		0.00000000
R01127[c]            XX          0.00        0.00		0.00000000
R01130[c]            XX          0.00        0.00		0.00000000
R03314[c]            <-          1.00        0.00		-0.00100000
R01248[c]            ->          0.00        1.00		0.00100000
R00671[c]            ->          0.00        1.00		0.01100000
R00367[c]            XX          0.00        0.00		0.00000000
R00946[c]            ->          0.00        1.00		0.01000000
R00385[c]            XX          0.00        0.00		0.00000000
R01217[c]            ->          0.00        1.00		0.01000000
R01776[c]            ->          0.00        1.00		0.01100000
R03217[c]            ->          0.00        1.00		0.01100000
R03232[c]            XX          0.00        0.00		0.00000000
R02568[c]            <-          1.00        0.00		-2.67000000
R01830[c]            ->          0.00        1.00		0.02333333
R01529[c]            <-          1.00        0.00		-0.01666667
R01714[c]            ->          0.00        1.00		0.03000000
R01731[c]            XX          0.00        0.00		0.00000000
R03508[c]            ->          0.00        1.00		0.01000000
R00150[c]            ->          0.00        1.00		0.00500000
R10930[c]            ->          0.00        1.00		0.02000000
R01954[c]            XX          0.00        0.00		0.00000000
R03098[c]            XX          0.00        0.00		0.00000000
R09775[c]            <-          1.00        0.00		-0.04000000
R09776[c]            <-          1.00        0.00		-0.04000000
R00715[c]            XX          0.00        0.00		0.00000000
R04365[c]            ->          0.00        1.00		0.00100000
R03896[c]            ->          0.00        1.00		0.17800000
R00994[c]            <-          1.00        0.00		-0.17800000
R00996[c]            <-          1.00        0.00		-0.16800000
R08648[c]            ->          0.00        1.00		0.01000000
R04441[c]            ->          0.00        1.00		0.02000000
R01214[c]            <-          1.00        0.00		-0.01000000
R04001[c]            <-          1.00        0.00		-0.01000000
R01071[c]            XX          0.00        0.00		0.00000000
R01135[c]            XX          0.00        0.00		0.00000000
R00667[c]            <-          1.00        0.00		-0.00100000
R01565[c]            XX          0.00        0.00		0.00000000
R04405[c]            XX          0.00        0.00		0.00000000
R02026[c]            XX          0.00        0.00		0.00000000
R00530[c]            XX          0.00        0.00		0.00000000
R05712[c]            <-          1.00        0.00		-0.26000000
R07613[c]            <-          1.00        0.00		-0.04900000
R00259[c]            XX          0.00        0.00		0.00000000
R02492[c]            <-          1.00        0.00		-0.00100000
R03260[c]            <-          1.00        0.00		-0.01100000
R11487[c]            <-          1.00        0.00		-0.80100000
R00359[c]            XX          0.00        0.00		0.00000000
R00256[c]            <-          1.00        0.00		-0.10200000
R01514[c]            ->          0.00        1.00		0.00100000
R01513[c]            ->          0.00        1.00		0.00100000
R00891[c]            ->          0.00        1.00		0.01000000
R00589[c]            XX          0.00        0.00		0.00000000
R01056[c]            <-          1.00        0.00		-0.01666667
R01827[c]            ->          0.00        1.00		0.00666667
R08569[c]            XX          0.00        0.00		0.00000000
R00985[c]            ->          0.00        1.00		0.01000000
R10929[c]            ->          0.00        1.00		0.02000000
R07245[c]            XX          0.00        0.00		0.00000000
R00552[c]            <-          1.00        0.00		-0.00500000
R01934[c]            <-          1.00        0.00		-0.04000000
R02734[c]            ->          0.00        1.00		0.00100000
R05069[c]            ->          0.00        1.00		0.01000000
R05070[c]            ->          0.00        1.00		0.01000000
R01771[c]            <-          1.00        0.00		-0.08000000
R00483[c]            ->          0.00        1.00		0.01000000
R08553[c]            XX          0.00        0.00		0.00000000
R00528[c]            ->          0.00        1.00		0.78100000
R05185[c]            XX          0.00        0.00		0.00000000
R04037[c]            XX          0.00        0.00		0.00000000
R03457[c]            XX          0.00        0.00		0.00000000
R01163[c]            XX          0.00        0.00		0.00000000
R01083[c]            XX          0.00        0.00		0.00000000
R01230[c]            XX          0.00        0.00		0.00000000
R02821[c]            XX          0.00        0.00		0.00000000
R10049[c]            XX          0.00        0.00		0.00000000
R07399[c]            ->          0.00        1.00		0.17800000
R03425[c]            ->          0.00        1.00		0.03900000
R03815[c]            ->          0.00        1.00		0.03900000
R01777[c]            <-          1.00        0.00		-0.00100000
R12084[c]            XX          0.00        0.00		0.00000000
R00392[c]            XX          0.00        0.00		0.00000000
R00694[c]            XX          0.00        0.00		0.00000000
R07276[c]            <-          1.00        0.00		-0.01000000
R00357[c]            XX          0.00        0.00		0.00000000


METABOLITES NEWLY PRODUCABLE THROUGH OPTFILL
--------------------------------------------
C00620[c]
C01151[c]
C00493[c]
C03506[c]
C00463[c]
C00118[c]
C00169[c]
C00077[c]
C00009[c]
C00327[c]
C01251[c]
C00001[c]
C00033[c]
C00666[c]
C04421[c]
C00026[c]
C04462[c]
C00025[c]
C04272[c]
C00006[c]
C00005[c]
C00080[c]
C00123[c]
C00233[c]
C00002[c]
C00059[c]
C00013[c]
C00283[c]
C00094[c]
C01118[c]
C00155[c]
C00042[c]
C00101[c]
C00008[c]
C00073[c]
C00944[c]
C00049[c]
C19889[c]
C06010[c]
C06007[c]
C14463[c]
C02504[c]
C02631[c]
C00022[c]
C00014[c]
C05662[c]
C19887[c]
C00680[c]
C00956[c]
C00322[c]
C00062[c]
C00086[c]
C00064[c]
C01005[c]
C00065[c]
C00183[c]
C00141[c]
C00041[c]
C00254[c]
C00011[c]
C00139[c]
C00138[c]
C00004[c]
C15602[c]
C00003[c]
C15603[c]
C00097[c]
C00089[e]
C00001[e]
C00080[e]
C00009[e]
C00011[e]
C00469[e]
C00244[e]
C00059[e]
C00089[c]
C00469[c]
C00244[c]
C00095[c]
C00031[c]
C00103[c]
C00092[c]
C00267[c]
C00221[c]
C05345[c]
C05378[c]
C00111[c]
C00236[c]
C00631[c]
C00074[c]
C00068[c]
C05125[c]
C00084[c]
C01159[c]
C00085[c]
C00668[c]
C00198[c]
C00257[c]
C00020[c]
C00024[c]
C00229[c]
C00010[c]
C03939[c]
C00083[c]
C01209[c]
C05744[c]
C04618[c]
C04246[c]
C05745[c]
C05746[c]
C05747[c]
C05748[c]
C05749[c]
C05750[c]
C04620[c]
C05751[c]
C05752[c]
C05753[c]
C04619[c]
C05754[c]
C05755[c]
C01571[c]
C05757[c]
C05756[c]
C05758[c]
C05223[c]
C02679[c]
C05759[c]
C04688[c]
C05760[c]
C05761[c]
C06424[c]
C05762[c]
C04633[c]
C05763[c]
C05764[c]
C00249[c]
C16219[c]
C16220[c]
C16221[c]
C04088[c]
C00204[c]
C00577[c]
C00258[c]
C06423[c]
C01530[c]
C00152[c]
C00037[c]
C00407[c]
C00047[c]
C00079[c]
C00148[c]
C00188[c]
C00078[c]
C00082[c]
biomass_wt
C01094[c]
C05382[c]
C00117[c]
C00231[c]
C00119[c]
C00279[c]
C04691[c]
C03175[c]
C01269[c]
C00251[c]
C04302[c]
C00108[c]
C01302[c]
C00826[c]
C01179[c]
C20949[c]
C20950[c]
C20951[c]
C19885[c]
C00288[c]
C01010[c]
C03082[c]
C00441[c]
C20258[c]
C03972[c]
C02226[c]
C06032[c]
C00671[c]
C04411[c]
C04236[c]
C00143[c]
C01242[c]
C02972[c]
C03232[c]
C00263[c]
C01102[c]
C00088[c]
C00533[c]
C00126[c]
C00887[c]
C00125[c]
C01165[c]
C03912[c]
C00440[c]
C01077[c]
C02291[c]
C00199[c]
C20948[c]
C19886[c]
C00091[c]
C02612[c]
C00109[c]
C06006[c]
C00197[c]
C02051[c]


METABOLITES THAT CAN NOW BE PRODUCED
Metabolite  Origin   x(i)
------------------------------------
C00620[c]            M         1.00
C01151[c]            M         1.00
C00493[c]            M         1.00
C03506[c]            M         1.00
C00463[c]            M         1.00
C00118[c]            M         1.00
C00169[c]            M         1.00
C00077[c]            M         1.00
C00009[c]            M         1.00
C00327[c]            M         1.00
C01251[c]            M         1.00
C00001[c]            M         1.00
C00033[c]            M         1.00
C00666[c]            M         1.00
C04421[c]            M         1.00
C00026[c]            M         1.00
C04462[c]            M         1.00
C00025[c]            M         1.00
C04272[c]            M         1.00
C00006[c]            M         1.00
C00005[c]            M         1.00
C00080[c]            M         1.00
C00123[c]            M         1.00
C00233[c]            M         1.00
C00002[c]            M         1.00
C00059[c]            M         1.00
C00013[c]            M         1.00
C00224[c]            M         0.00
C00283[c]            M         1.00
C00094[c]            M         1.00
C01118[c]            M         1.00
C00155[c]            M         1.00
C00042[c]            M         1.00
C00234[c]            M         0.00
C04677[c]            M         0.00
C00101[c]            M         1.00
C04734[c]            M         0.00
C00035[c]            M         0.00
C00008[c]            M         1.00
C00044[c]            M         0.00
C00019[c]            M         0.00
C00021[c]            M         0.00
C00073[c]            M         1.00
C00944[c]            M         1.00
C00049[c]            M         1.00
C00036[c]            M         0.00
C01250[c]            M         0.00
C04133[c]            M         0.00
C00449[c]            M         0.00
C19889[c]            M         1.00
C06010[c]            M         1.00
C06007[c]            M         1.00
C14463[c]            M         1.00
C02504[c]            M         1.00
C02631[c]            M         1.00
C00053[c]            M         0.00
C02739[c]            M         0.00
C02741[c]            M         0.00
C01267[c]            M         0.00
C00860[c]            M         0.00
C00402[c]            M         0.00
C00740[c]            M         0.00
C00022[c]            M         1.00
C00014[c]            M         1.00
C05662[c]            M         1.00
C19887[c]            M         1.00
C00680[c]            M         1.00
C00144[c]            M         0.00
C00956[c]            M         1.00
C00322[c]            M         1.00
C00062[c]            M         1.00
C00086[c]            M         1.00
C00064[c]            M         1.00
C01005[c]            M         1.00
C00065[c]            M         1.00
C00183[c]            M         1.00
C00141[c]            M         1.00
C00041[c]            M         1.00
C00254[c]            M         1.00
C00166[c]            M         0.00
C00011[c]            M         1.00
C00139[c]            M         1.00
C00138[c]            M         1.00
C00004[c]            M         1.00
C15602[c]            M         1.00
C00003[c]            M         1.00
C15603[c]            M         1.00
C00979[c]            M         0.00
C00097[c]            M         1.00
C00089[e]            M         1.00
C00001[e]            M         1.00
C00080[e]            M         1.00
C00009[e]            M         1.00
C00011[e]            M         1.00
C00469[e]            M         1.00
C00244[e]            M         1.00
C00059[e]            M         1.00
C00089[c]            M         1.00
C00469[c]            M         1.00
C00244[c]            M         1.00
C00095[c]            M         1.00
C00031[c]            M         1.00
C00103[c]            M         1.00
C00092[c]            M         1.00
C00267[c]            M         1.00
C00221[c]            M         1.00
C05345[c]            M         1.00
C05378[c]            M         1.00
C00111[c]            M         1.00
C00236[c]            M         1.00
C00631[c]            M         1.00
C00074[c]            M         1.00
C00068[c]            M         1.00
C05125[c]            M         1.00
C00084[c]            M         1.00
C01159[c]            M         1.00
C00085[c]            M         1.00
C00668[c]            M         1.00
C00198[c]            M         1.00
C00257[c]            M         1.00
C00020[c]            M         1.00
C00024[c]            M         1.00
C00229[c]            M         1.00
C00010[c]            M         1.00
C03939[c]            M         1.00
C00083[c]            M         1.00
C01209[c]            M         1.00
C05744[c]            M         1.00
C04618[c]            M         1.00
C04246[c]            M         1.00
C05745[c]            M         1.00
C05746[c]            M         1.00
C05747[c]            M         1.00
C05748[c]            M         1.00
C05749[c]            M         1.00
C05750[c]            M         1.00
C04620[c]            M         1.00
C05751[c]            M         1.00
C05752[c]            M         1.00
C05753[c]            M         1.00
C04619[c]            M         1.00
C05754[c]            M         1.00
C05755[c]            M         1.00
C01571[c]            M         1.00
C05757[c]            M         1.00
C05756[c]            M         1.00
C05758[c]            M         1.00
C05223[c]            M         1.00
C02679[c]            M         1.00
C05759[c]            M         1.00
C04688[c]            M         1.00
C05760[c]            M         1.00
C05761[c]            M         1.00
C06424[c]            M         1.00
C05762[c]            M         1.00
C04633[c]            M         1.00
C05763[c]            M         1.00
C05764[c]            M         1.00
C00249[c]            M         1.00
C16219[c]            M         1.00
C16220[c]            M         1.00
C16221[c]            M         1.00
C04088[c]            M         1.00
C00204[c]            M         1.00
C00577[c]            M         1.00
C00258[c]            M         1.00
C06423[c]            M         1.00
C01530[c]            M         1.00
C00152[c]            M         1.00
C00037[c]            M         1.00
C00407[c]            M         1.00
C00047[c]            M         1.00
C00079[c]            M         1.00
C00148[c]            M         1.00
C00188[c]            M         1.00
C00078[c]            M         1.00
C00082[c]            M         1.00
biomass_wt           M         1.00
C01094[c]            M         1.00
C05382[c]            M         1.00
C00117[c]            M         1.00
C00231[c]            M         1.00
C00227[c]            M         0.00
C00119[c]            M         1.00
C00279[c]            M         1.00
C04691[c]            M         1.00
C00546[c]            M         0.00
C16848[c]            M         0.00
C03175[c]            M         1.00
C01269[c]            M         1.00
C00251[c]            M         1.00
C04302[c]            M         1.00
C00108[c]            M         1.00
C01302[c]            M         1.00
C00826[c]            M         1.00
C01179[c]            M         1.00
C00027[c]            M         0.00
C00007[c]            M         0.00
C00624[c]            M         0.00
C20949[c]            M         1.00
C20950[c]            M         1.00
C00437[c]            M         0.00
C20951[c]            M         1.00
C19885[c]            M         1.00
C03406[c]            M         0.00
C00122[c]            M         0.00
C00288[c]            M         1.00
C01010[c]            M         1.00
C03082[c]            M         1.00
C00441[c]            M         1.00
C20258[c]            M         1.00
C03972[c]            M         1.00
C05539[c]            M         0.00
C02226[c]            M         1.00
C06032[c]            M         1.00
C00671[c]            M         1.00
C04411[c]            M         1.00
C04236[c]            M         1.00
C00143[c]            M         1.00
C01242[c]            M         1.00
C02972[c]            M         1.00
C03232[c]            M         1.00
C00168[c]            M         0.00
C00048[c]            M         0.00
C00263[c]            M         1.00
C01102[c]            M         1.00
C00342[c]            M         0.00
C00343[c]            M         0.00
C00054[c]            M         0.00
C00088[c]            M         1.00
C06259[c]            M         0.00
C06260[c]            M         0.00
C00533[c]            M         1.00
C00126[c]            M         1.00
C00887[c]            M         1.00
C00125[c]            M         1.00
C00697[c]            M         0.00
C02745[c]            M         0.00
C02869[c]            M         0.00
C00282[c]            M         0.00
C04896[c]            M         0.00
C04916[c]            M         0.00
C04666[c]            M         0.00
C01929[c]            M         0.00
C00130[c]            M         0.00
C00655[c]            M         0.00
C01165[c]            M         1.00
C03912[c]            M         1.00
C00213[c]            M         0.00
C00440[c]            M         1.00
C00040[c]            M         0.00
C00605[c]            M         0.00
C01077[c]            M         1.00
C02291[c]            M         1.00
C04261[c]            M         0.00
C00615[c]            M         0.00
C00199[c]            M         1.00
C20948[c]            M         1.00
C05560[c]            M         0.00
C19886[c]            M         1.00
C00091[c]            M         1.00
C02612[c]            M         1.00
C00109[c]            M         1.00
C06006[c]            M         1.00
C03794[c]            M         0.00
C01026[c]            M         0.00
C04253[c]            M         0.00
C04570[c]            M         0.00
C04489[c]            M         0.00
C04144[c]            M         0.00
C00320[c]            M         0.00
C00197[c]            M         1.00
C16850[c]            M         0.00
C15532[c]            M         0.00
C00016[c]            M         0.00
C01352[c]            M         0.00
C00135[c]            M         0.00
C00719[c]            M         0.00
C00354[c]            M         0.00
C02051[c]            M         1.00
C00620[c]            DB        1.00
C01151[c]            DB        1.00
C00493[c]            DB        1.00
C00113[c]            DB        0.00
C02637[c]            DB        0.00
C01359[c]            DB        0.00
C03506[c]            DB        1.00
C00463[c]            DB        1.00
C00118[c]            DB        1.00
C00169[c]            DB        1.00
C00077[c]            DB        1.00
C00009[c]            DB        1.00
C00327[c]            DB        1.00
C01251[c]            DB        1.00
C04002[c]            DB        0.00
C00001[c]            DB        1.00
C04390[c]            DB        0.00
C00033[c]            DB        1.00
C00666[c]            DB        1.00
C04421[c]            DB        1.00
C00026[c]            DB        1.00
C04462[c]            DB        1.00
C00025[c]            DB        1.00
C04272[c]            DB        1.00
C00006[c]            DB        1.00
C04181[c]            DB        0.00
C00005[c]            DB        1.00
C00080[c]            DB        1.00
C00123[c]            DB        1.00
C00233[c]            DB        1.00
C00002[c]            DB        1.00
C00059[c]            DB        1.00
C00013[c]            DB        1.00
C00224[c]            DB        0.00
C00283[c]            DB        1.00
C02582[c]            DB        0.00
C00028[c]            DB        0.00
C00094[c]            DB        1.00
C02315[c]            DB        0.00
C00030[c]            DB        0.00
C01118[c]            DB        1.00
C00155[c]            DB        1.00
C00042[c]            DB        1.00
C00234[c]            DB        0.00
C04677[c]            DB        0.00
C00101[c]            DB        1.00
C04734[c]            DB        0.00
C00035[c]            DB        0.00
C00008[c]            DB        1.00
C00044[c]            DB        0.00
C00019[c]            DB        0.00
C00021[c]            DB        0.00
C00073[c]            DB        1.00
C00944[c]            DB        1.00
C00049[c]            DB        1.00
C00036[c]            DB        0.00
C01250[c]            DB        0.00
C04133[c]            DB        0.00
C05535[c]            DB        0.00
C04076[c]            DB        0.00
C11482[c]            DB        0.00
C00449[c]            DB        0.00
C19888[c]            DB        0.00
C19889[c]            DB        1.00
C06010[c]            DB        1.00
C06007[c]            DB        1.00
C14463[c]            DB        1.00
C02504[c]            DB        1.00
C02631[c]            DB        1.00
C00053[c]            DB        0.00
C02739[c]            DB        0.00
C02741[c]            DB        0.00
C01100[c]            DB        0.00
C01267[c]            DB        0.00
C00860[c]            DB        0.00
C00402[c]            DB        0.00
C00740[c]            DB        0.00
C00022[c]            DB        1.00
C00014[c]            DB        1.00
C05662[c]            DB        1.00
C19887[c]            DB        1.00
C00680[c]            DB        1.00
C00144[c]            DB        0.00
C00956[c]            DB        1.00
C00322[c]            DB        1.00
C00062[c]            DB        1.00
C00086[c]            DB        1.00
C00064[c]            DB        1.00
C01005[c]            DB        1.00
C00065[c]            DB        1.00
C00183[c]            DB        1.00
C00141[c]            DB        1.00
C00041[c]            DB        1.00
C00254[c]            DB        1.00
C00166[c]            DB        0.00
C00011[c]            DB        1.00
C00139[c]            DB        1.00
C00138[c]            DB        1.00
C00004[c]            DB        1.00
C15602[c]            DB        1.00
C00003[c]            DB        1.00
C15603[c]            DB        1.00
C00979[c]            DB        0.00
C00097[c]            DB        1.00


FLUX RATES OF THE CURRENT SOLUTION (FBA, max growth)
Reaction    Origin   rate               UB          UB          LB          LB
--------------------------------------------------------------------------------
R001ex                M    	-10.00000000	        0.00        0.00      -10.00      -10.00
R002ex                M    	40.80859370	     1000.00     1000.00      -10.00      -10.00
R003ex                M    	-10.00000000	     1000.00     1000.00      -10.00      -10.00
R004ex                M    	0.00000000	     1000.00     1000.00      -10.00      -10.00
R005ex                M    	0.00000000	     1000.00     1000.00        0.00        0.00
R006ex                M    	0.00000000	     1000.00     1000.00        0.00        0.00
R007ex                M    	-9.01107392	        0.00        0.00      -10.00      -10.00
R008ex                M    	-0.69315953	        0.00        0.00      -10.00      -10.00
R007t                 M    	10.00000000	     1000.00     1000.00    -1000.00    -1000.00
R008t                 M    	-40.80859370	     1000.00     1000.00    -1000.00    -1000.00
R009t                 M    	0.00000000	     1000.00     1000.00    -1000.00    -1000.00
R010t                 M    	0.00000000	     1000.00     1000.00    -1000.00    -1000.00
R011t                 M    	10.00000000	     1000.00     1000.00    -1000.00    -1000.00
R012t                 M    	0.00000000	     1000.00     1000.00    -1000.00    -1000.00
R013t                 M    	9.01107392	     1000.00     1000.00    -1000.00    -1000.00
R014t                 M    	0.69315953	     1000.00     1000.00    -1000.00    -1000.00
R00801[c]             M    	10.00000000	     1000.00     1000.00    -1000.00    -1000.00
R08639[c]             M    	-92.65232412	     1000.00     1000.00    -1000.00    -1000.00
R012[c]               M    	3.46579766	     1000.00     1000.00    -1000.00    -1000.00
R013[c]               M    	3.46579766	     1000.00     1000.00    -1000.00    -1000.00
R04779[c]             M    	92.07469117	     1000.00     1000.00    -1000.00    -1000.00
R01070[c]             M    	92.07469117	     1000.00     1000.00    -1000.00    -1000.00
R01015[c]             M    	-98.60889351	     1000.00     1000.00    -1000.00    -1000.00
R01061[c]             M    	190.22147833	     1000.00     1000.00    -1000.00    -1000.00
R00658[c]             M    	99.24428975	     1000.00     1000.00    -1000.00    -1000.00
R00200[c]             M    	-97.16481116	     1000.00     1000.00    -1000.00    -1000.00
R00014[c]             M    	3.77771945	     1000.00     1000.00    -1000.00    -1000.00
R00755[c]             M    	3.77771945	     1000.00     1000.00    -1000.00    -1000.00
R00754[c]             M    	0.00000000	     1000.00     1000.00    -1000.00    -1000.00
R00710[c]             M    	-2.66866420	     1000.00     1000.00    -1000.00    -1000.00
R09532[c]             M    	190.22147833	     1000.00     1000.00    -1000.00    -1000.00
R00760[c]             M    	0.00000000	     1000.00     1000.00        0.00        0.00
R00771[c]             M    	0.00000000	        0.00        0.00    -1000.00    -1000.00
R02740[c]             M    	92.65232412	     1000.00     1000.00        0.00        0.00
R01662[c]             M    	190.22147833	     1000.00     1000.00        0.00        0.00
R00959[c]             M    	92.65232412	     1000.00     1000.00        0.00        0.00
R00303[c]             M    	-92.65232412	        0.00        0.00    -1000.00    -1000.00
R01519[c]             M    	-92.90188003	     1000.00     1000.00    -1000.00    -1000.00
R00004[c]             M    	79.80437744	     1000.00     1000.00    -1000.00    -1000.00
R00122[c]             M    	79.80437744	     1000.00     1000.00    -1000.00    -1000.00
R01624[c]             M    	0.20794786	     1000.00     1000.00    -1000.00    -1000.00
R00233[c]             M    	-1.14371323	     1000.00     1000.00    -1000.00    -1000.00
R01626[c]             M    	1.14371323	     1000.00     1000.00    -1000.00    -1000.00
R04355[c]             M    	0.20794786	     1000.00     1000.00    -1000.00    -1000.00
R04533[c]             M    	-0.20794786	     1000.00     1000.00    -1000.00    -1000.00
R04428[c]             M    	0.20794786	     1000.00     1000.00    -1000.00    -1000.00
R04430[c]             M    	-0.20794786	     1000.00     1000.00    -1000.00    -1000.00
R04952[c]             M    	0.20794786	     1000.00     1000.00    -1000.00    -1000.00
R04953[c]             M    	-0.20794786	     1000.00     1000.00    -1000.00    -1000.00
R04954[c]             M    	0.20794786	     1000.00     1000.00    -1000.00    -1000.00
R04956[c]             M    	-0.20794786	     1000.00     1000.00    -1000.00    -1000.00
R04957[c]             M    	0.20794786	     1000.00     1000.00    -1000.00    -1000.00
R04536[c]             M    	-0.20794786	     1000.00     1000.00    -1000.00    -1000.00
R04537[c]             M    	0.20794786	     1000.00     1000.00    -1000.00    -1000.00
R04959[c]             M    	-0.20794786	     1000.00     1000.00    -1000.00    -1000.00
R04960[c]             M    	0.17328988	     1000.00     1000.00    -1000.00    -1000.00
R04534[c]             M    	-0.17328988	     1000.00     1000.00    -1000.00    -1000.00
R04535[c]             M    	0.17328988	     1000.00     1000.00    -1000.00    -1000.00
R04962[c]             M    	-0.17328988	     1000.00     1000.00    -1000.00    -1000.00
R08158[c]             M    	0.03465798	     1000.00     1000.00    -1000.00    -1000.00
R04964[c]             M    	-0.13863191	     1000.00     1000.00    -1000.00    -1000.00
R04965[c]             M    	0.13863191	     1000.00     1000.00    -1000.00    -1000.00
R04725[c]             M    	-0.13863191	     1000.00     1000.00    -1000.00    -1000.00
R04014[c]             M    	0.03465798	     1000.00     1000.00    -1000.00    -1000.00
R04726[c]             M    	0.10397393	     1000.00     1000.00    -1000.00    -1000.00
R04566[c]             M    	-0.10397393	     1000.00     1000.00    -1000.00    -1000.00
R04568[c]             M    	0.10397393	     1000.00     1000.00    -1000.00    -1000.00
R08159[c]             M    	0.03465798	     1000.00     1000.00    -1000.00    -1000.00
R04968[c]             M    	0.06931595	     1000.00     1000.00    -1000.00    -1000.00
R04543[c]             M    	-0.06931595	     1000.00     1000.00    -1000.00    -1000.00
R04544[c]             M    	0.06931595	     1000.00     1000.00    -1000.00    -1000.00
R01706[c]             M    	0.03465798	     1000.00     1000.00    -1000.00    -1000.00
R07762[c]             M    	0.03465798	     1000.00     1000.00    -1000.00    -1000.00
R07763[c]             M    	0.03465798	     1000.00     1000.00    -1000.00    -1000.00
R07765[c]             M    	0.03465798	     1000.00     1000.00    -1000.00    -1000.00
R01538[c]             M    	-92.90188003	     1000.00     1000.00    -1000.00    -1000.00
R08570[c]             M    	-92.90188003	     1000.00     1000.00    -1000.00    -1000.00
R08571[c]             M    	-86.36767769	     1000.00     1000.00    -1000.00    -1000.00
R08572[c]             M    	-90.97718858	     1000.00     1000.00    -1000.00    -1000.00
R00235[c]             M    	79.11121791	     1000.00     1000.00    -1000.00    -1000.00
R00305[c]             M    	-92.90188003	     1000.00     1000.00    -1000.00    -1000.00
R08157[c]             M    	0.03465798	     1000.00     1000.00    -1000.00    -1000.00
R04963[c]             M    	0.13863191	     1000.00     1000.00    -1000.00    -1000.00
R04967[c]             M    	-0.10397393	     1000.00     1000.00    -1000.00    -1000.00
R07764[c]             M    	0.03465798	     1000.00     1000.00    -1000.00    -1000.00
R04970[c]             M    	-0.06931595	     1000.00     1000.00    -1000.00    -1000.00
R08163[c]             M    	0.03465798	     1000.00     1000.00    -1000.00    -1000.00
biomass               M    	3.46579766	     1000.00     1000.00        0.00        0.00
biomass_si            M    	3.46579766	     1000.00     1000.00        0.00        0.00
ATPM                  M    	2.00000000	        2.00        2.00        2.00        2.00
R00866[c]             M    	6.53420234	     1000.00     1000.00    -1000.00    -1000.00
R01641[c]             M    	-0.23105318	     1000.00     1000.00    -1000.00    -1000.00
R01621[c]             M    	0.00000000	     1000.00     1000.00    -1000.00    -1000.00
R01049[c]             M    	0.34657977	     1000.00     1000.00    -1000.00    -1000.00
R01057[c]             M    	0.00000000	     1000.00     1000.00    -1000.00    -1000.00
R06836[c]             M    	0.00000000	     1000.00     1000.00    -1000.00    -1000.00
R01826[c]             M    	1.03973930	     1000.00     1000.00    -1000.00    -1000.00
R03083[c]             M    	1.03973930	     1000.00     1000.00    -1000.00    -1000.00
R10050[c]             M    	0.00000000	     1000.00     1000.00    -1000.00    -1000.00
R02412[c]             M    	1.03973930	     1000.00     1000.00    -1000.00    -1000.00
R03460[c]             M    	1.03973930	     1000.00     1000.00    -1000.00    -1000.00
R01715[c]             M    	0.69315953	     1000.00     1000.00    -1000.00    -1000.00
R01073[c]             M    	-0.34657977	     1000.00     1000.00    -1000.00    -1000.00
R03509[c]             M    	0.34657977	     1000.00     1000.00    -1000.00    -1000.00
R00674[c]             M    	0.34657977	     1000.00     1000.00    -1000.00    -1000.00
R00691[c]             M    	0.34657977	     1000.00     1000.00    -1000.00    -1000.00
R00734[c]             M    	-0.34657977	     1000.00     1000.00    -1000.00    -1000.00
R01728[c]             M    	0.34657977	     1000.00     1000.00    -1000.00    -1000.00
R00009[c]             M    	0.00000000	     1000.00     1000.00    -1000.00    -1000.00
R02649[c]             M    	0.00000000	     1000.00     1000.00    -1000.00    -1000.00
R10931[c]             M    	0.69315953	     1000.00     1000.00    -1000.00    -1000.00
R02283[c]             M    	0.00000000	     1000.00     1000.00    -1000.00    -1000.00
R10932[c]             M    	0.69315953	     1000.00     1000.00    -1000.00    -1000.00
R10933[c]             M    	0.69315953	     1000.00     1000.00    -1000.00    -1000.00
R00669[c]             M    	0.00000000	     1000.00     1000.00    -1000.00    -1000.00
R01086[c]             M    	0.00000000	     1000.00     1000.00    -1000.00    -1000.00
R00774[c]             M    	-0.17328988	     1000.00     1000.00    -1000.00    -1000.00
R00005[c]             M    	-0.17328988	     1000.00     1000.00    -1000.00    -1000.00
R00271[c]             M    	-1.38631906	     1000.00     1000.00    -1000.00    -1000.00
R09779[c]             M    	-1.38631906	     1000.00     1000.00    -1000.00    -1000.00
R00480[c]             M    	-0.69315953	     1000.00     1000.00    -1000.00    -1000.00
R10147[c]             M    	1.73289883	     1000.00     1000.00    -1000.00    -1000.00
R04198[c]             M    	-1.73289883	     1000.00     1000.00    -1000.00    -1000.00
R04364[c]             M    	0.00000000	     1000.00     1000.00    -1000.00    -1000.00
R00451[c]             M    	1.73289883	     1000.00     1000.00    -1000.00    -1000.00
R03898[c]             M    	-2.98058599	     1000.00     1000.00    -1000.00    -1000.00
R00226[c]             M    	-0.69315953	     1000.00     1000.00    -1000.00    -1000.00
R02199[c]             M    	-0.34657977	     1000.00     1000.00    -1000.00    -1000.00
R01213[c]             M    	-0.34657977	     1000.00     1000.00    -1000.00    -1000.00
R04426[c]             M    	0.34657977	     1000.00     1000.00    -1000.00    -1000.00
R01652[c]             M    	-0.34657977	     1000.00     1000.00    -1000.00    -1000.00
R00945[c]             M    	-3.56977159	     1000.00     1000.00    -1000.00    -1000.00
R04125[c]             M    	-3.22319182	     1000.00     1000.00    -1000.00    -1000.00
R00751[c]             M    	-6.44638365	     1000.00     1000.00    -1000.00    -1000.00
R04173[c]             M    	-4.60951089	     1000.00     1000.00    -1000.00    -1000.00
R01388[c]             M    	0.00000000	     1000.00     1000.00    -1000.00    -1000.00
R00588[c]             M    	0.00000000	     1000.00     1000.00    -1000.00    -1000.00
R02291[c]             M    	0.69315953	     1000.00     1000.00    -1000.00    -1000.00
R01773[c]             M    	2.42605836	     1000.00     1000.00    -1000.00    -1000.00
R01466[c]             M    	-2.77263813	     1000.00     1000.00    -1000.00    -1000.00
R00258[c]             M    	-0.34657977	     1000.00     1000.00    -1000.00    -1000.00
R02021[c]             M    	0.00000000	     1000.00     1000.00    -1000.00    -1000.00
R00858[c]             M    	-0.69315953	     1000.00     1000.00    -1000.00    -1000.00
R00586[c]             M    	0.00000000	     1000.00     1000.00    -1000.00    -1000.00
R09497[c]             M    	14.09771886	     1000.00     1000.00    -1000.00    -1000.00
R00792[c]             M    	0.00000000	     1000.00     1000.00    -1000.00    -1000.00
R00791[c]             M    	5.08664494	     1000.00     1000.00    -1000.00    -1000.00
R00294[c]             M    	-134.72598017	     1000.00     1000.00    -1000.00    -1000.00
R05186[c]             M    	0.00000000	     1000.00     1000.00    -1000.00    -1000.00
R00114[c]             M    	5.02540661	     1000.00     1000.00    -1000.00    -1000.00
R00021[c]             M    	38.44377367	     1000.00     1000.00    -1000.00    -1000.00
R04640[c]             M    	0.00000000	     1000.00     1000.00    -1000.00    -1000.00
R04558[c]             M    	0.00000000	     1000.00     1000.00    -1000.00    -1000.00
R03012[c]             M    	0.00000000	     1000.00     1000.00    -1000.00    -1000.00
R00941[c]             M    	0.00000000	     1000.00     1000.00    -1000.00    -1000.00
R01127[c]             M    	0.00000000	     1000.00     1000.00    -1000.00    -1000.00
R01130[c]             M    	0.00000000	     1000.00     1000.00    -1000.00    -1000.00
R03314[c]             M    	51.19790906	     1000.00     1000.00    -1000.00    -1000.00
R01248[c]             M    	-51.19790906	     1000.00     1000.00    -1000.00    -1000.00
R00671[c]             M    	-50.85132930	     1000.00     1000.00    -1000.00    -1000.00
R00367[c]             M    	0.00000000	     1000.00     1000.00    -1000.00    -1000.00
R00946[c]             M    	0.34657977	     1000.00     1000.00    -1000.00    -1000.00
R00385[c]             M    	0.00000000	     1000.00     1000.00    -1000.00    -1000.00
R01217[c]             M    	0.34657977	     1000.00     1000.00    -1000.00    -1000.00
R01776[c]             M    	81.77988211	     1000.00     1000.00    -1000.00    -1000.00
R03217[c]             M    	81.77988211	     1000.00     1000.00    -1000.00    -1000.00
R03232[c]             M    	0.00000000	     1000.00     1000.00    -1000.00    -1000.00
R02568[c]             M    	6.53420234	     1000.00     1000.00    -1000.00    -1000.00
R01830[c]             M    	0.80868612	     1000.00     1000.00    -1000.00    -1000.00
R01529[c]             M    	-0.57763294	     1000.00     1000.00    -1000.00    -1000.00
R01714[c]             M    	1.03973930	     1000.00     1000.00    -1000.00    -1000.00
R01731[c]             M    	0.00000000	     1000.00     1000.00    -1000.00    -1000.00
R03508[c]             M    	0.34657977	     1000.00     1000.00    -1000.00    -1000.00
R00150[c]             M    	0.17328988	     1000.00     1000.00    -1000.00    -1000.00
R10930[c]             M    	0.69315953	     1000.00     1000.00    -1000.00    -1000.00
R01954[c]             M    	0.00000000	     1000.00     1000.00    -1000.00    -1000.00
R03098[c]             M    	0.00000000	     1000.00     1000.00    -1000.00    -1000.00
R09775[c]             M    	-1.38631906	     1000.00     1000.00    -1000.00    -1000.00
R09776[c]             M    	-1.38631906	     1000.00     1000.00    -1000.00    -1000.00
R00715[c]             M    	0.00000000	     1000.00     1000.00    -1000.00    -1000.00
R04365[c]             M    	81.43330234	     1000.00     1000.00    -1000.00    -1000.00
R03896[c]             M    	-2.98058599	     1000.00     1000.00    -1000.00    -1000.00
R00994[c]             M    	2.98058599	     1000.00     1000.00    -1000.00    -1000.00
R00996[c]             M    	3.32716575	     1000.00     1000.00    -1000.00    -1000.00
R08648[c]             M    	0.34657977	     1000.00     1000.00    -1000.00    -1000.00
R04441[c]             M    	0.69315953	     1000.00     1000.00    -1000.00    -1000.00
R01214[c]             M    	-0.34657977	     1000.00     1000.00    -1000.00    -1000.00
R04001[c]             M    	-0.34657977	     1000.00     1000.00    -1000.00    -1000.00
R01071[c]             M    	0.00000000	     1000.00     1000.00    -1000.00    -1000.00
R01135[c]             M    	0.00000000	     1000.00     1000.00    -1000.00    -1000.00
R00667[c]             M    	51.19790906	     1000.00     1000.00    -1000.00    -1000.00
R01565[c]             M    	0.00000000	     1000.00     1000.00    -1000.00    -1000.00
R04405[c]             M    	0.00000000	     1000.00     1000.00    -1000.00    -1000.00
R02026[c]             M    	0.00000000	     1000.00     1000.00    -1000.00    -1000.00
R00530[c]             M    	0.00000000	     1000.00     1000.00    -1000.00    -1000.00
R05712[c]             M    	-9.01107392	     1000.00     1000.00    -1000.00    -1000.00
R07613[c]             M    	79.70040351	     1000.00     1000.00    -1000.00    -1000.00
R00259[c]             M    	0.00000000	     1000.00     1000.00    -1000.00    -1000.00
R02492[c]             M    	134.72598017	     1000.00     1000.00    -1000.00    -1000.00
R03260[c]             M    	-81.77988211	     1000.00     1000.00    -1000.00    -1000.00
R11487[c]             M    	106.99959889	     1000.00     1000.00    -1000.00    -1000.00
R00359[c]             M    	0.00000000	     1000.00     1000.00    -1000.00    -1000.00
R00256[c]             M    	43.12260051	     1000.00     1000.00    -1000.00    -1000.00
R01514[c]             M    	4.60951089	     1000.00     1000.00    -1000.00    -1000.00
R01513[c]             M    	4.60951089	     1000.00     1000.00    -1000.00    -1000.00
R00891[c]             M    	0.34657977	     1000.00     1000.00    -1000.00    -1000.00
R00589[c]             M    	0.00000000	     1000.00     1000.00    -1000.00    -1000.00
R01056[c]             M    	-0.57763294	     1000.00     1000.00    -1000.00    -1000.00
R01827[c]             M    	0.23105318	     1000.00     1000.00    -1000.00    -1000.00
R08569[c]             M    	0.00000000	     1000.00     1000.00    -1000.00    -1000.00
R00985[c]             M    	0.34657977	     1000.00     1000.00    -1000.00    -1000.00
R10929[c]             M    	0.69315953	     1000.00     1000.00    -1000.00    -1000.00
R07245[c]             M    	0.00000000	     1000.00     1000.00    -1000.00    -1000.00
R00552[c]             M    	-0.17328988	     1000.00     1000.00    -1000.00    -1000.00
R01934[c]             M    	-1.38631906	     1000.00     1000.00    -1000.00    -1000.00
R02734[c]             M    	81.43330234	     1000.00     1000.00    -1000.00    -1000.00
R05069[c]             M    	0.34657977	     1000.00     1000.00    -1000.00    -1000.00
R05070[c]             M    	0.34657977	     1000.00     1000.00    -1000.00    -1000.00
R01771[c]             M    	-2.77263813	     1000.00     1000.00    -1000.00    -1000.00
R00483[c]             M    	0.34657977	     1000.00     1000.00    -1000.00    -1000.00
R08553[c]             M    	0.00000000	     1000.00     1000.00    -1000.00    -1000.00
R00528[c]             M    	-107.69275842	     1000.00     1000.00    -1000.00    -1000.00
R05185[c]             M    	0.00000000	     1000.00     1000.00    -1000.00    -1000.00
R04037[c]             M    	0.00000000	     1000.00     1000.00    -1000.00    -1000.00
R03457[c]             M    	0.00000000	     1000.00     1000.00    -1000.00    -1000.00
R01163[c]             M    	0.00000000	     1000.00     1000.00    -1000.00    -1000.00
R01083[c]             M    	0.00000000	     1000.00     1000.00    -1000.00    -1000.00
R01230[c]             M    	0.00000000	     1000.00     1000.00    -1000.00    -1000.00
R02821[c]             M    	0.00000000	     1000.00     1000.00    -1000.00    -1000.00
R10049[c]             M    	0.00000000	     1000.00     1000.00    -1000.00    -1000.00
R07399[c]             M    	-2.98058599	     1000.00     1000.00    -1000.00    -1000.00
R03425[c]             M    	-3.22319182	     1000.00     1000.00    -1000.00    -1000.00
R03815[c]             M    	-3.22319182	     1000.00     1000.00    -1000.00    -1000.00
R01777[c]             M    	-81.43330234	     1000.00     1000.00    -1000.00    -1000.00
R12084[c]             M    	0.00000000	     1000.00     1000.00    -1000.00    -1000.00
R00392[c]             M    	0.00000000	     1000.00     1000.00    -1000.00    -1000.00
R00694[c]             M    	0.00000000	     1000.00     1000.00    -1000.00    -1000.00
R07276[c]             M    	-0.34657977	     1000.00     1000.00    -1000.00    -1000.00
R00357[c]             M    	0.00000000	     1000.00     1000.00    -1000.00    -1000.00
R06837[c]             DB-> 		0.00000000	     1000.00     1000.00    -1000.00    -1000.00
R02340[c]             DB-> 		0.34657977	     1000.00     1000.00    -1000.00    -1000.00
R01398[c]             DB-> 		0.17328988	     1000.00     1000.00    -1000.00    -1000.00
R03444[c]             DB<- 		-1.38631906	     1000.00     1000.00    -1000.00    -1000.00
R04475[c]             DB<- 		-81.43330234	     1000.00     1000.00    -1000.00    -1000.00
R04440[c]             DB<- 		-0.69315953	     1000.00     1000.00    -1000.00    -1000.00
R01090[c]             DB<- 		-0.34657977	     1000.00     1000.00    -1000.00    -1000.00
R01288[c]             DB-> 		0.34657977	     1000.00     1000.00    -1000.00    -1000.00
R03084[c]             DB<->		1.03973930	     1000.00     1000.00    -1000.00    -1000.00
R02413[c]             DB<- 		-1.03973930	     1000.00     1000.00    -1000.00    -1000.00
R09778[c]             DB<- 		-1.38631906	     1000.00     1000.00    -1000.00    -1000.00
R05071[c]             DB-> 		0.69315953	     1000.00     1000.00    -1000.00    -1000.00
R05068[c]             DB<- 		-0.34657977	     1000.00     1000.00    -1000.00    -1000.00
R03968[c]             DB<->		0.34657977	     1000.00     1000.00    -1000.00    -1000.00
R04371[c]             DB-> 		1.38631906	     1000.00     1000.00    -1000.00    -1000.00
R09777[c]             DB<- 		-1.38631906	     1000.00     1000.00    -1000.00    -1000.00
R02735[c]             DB-> 		1.73289883	     1000.00     1000.00    -1000.00    -1000.00
R01939[c]             DB-> 		1.38631906	     1000.00     1000.00    -1000.00    -1000.00
R00551[c]             DB<- 		-0.17328988	     1000.00     1000.00    -1000.00    -1000.00
R00582[c]             DB-> 		4.60951089	     1000.00     1000.00    -1000.00    -1000.00
CP1: Model status:         1.00 solver status:         1.00 (iterations         1.00)
CP2: Model status:         1.00 solver status:         1.00 (iterations         1.00)
CP3: Model status:         1.00 solver status:         1.00 (iterations         1.00)
FBA: Model status:         1.00 solver status:         1.00
Number omegas:         2.00
new model biomass rate: 3.46579766
solve time: 1.18799962


************************           CONNECTING PROBLEMS SOLUTION 34          ************************

OUTER OBJECTIVE VALUE:       211.00
INNER OBJECTIVE VALUE 1:        22.00
INNER OBJECTIVE VALUE 2:         1.00

RXN TO ADD           DIRECTION   DELTA       RHO         OMEGA        ZETA  SOLVED RATE
------------------------------------------------------------------------------------------
R06837[c]            <-          0.00        1.00        0.00        1.00	-10.00000000
R02415[c]            XX          0.00        0.00        0.00        0.00	0.00000000
R02340[c]            ->          1.00        0.00        0.00        1.00	0.01000000
R01398[c]            ->          1.00        0.00        0.00        1.00	0.00500000
R03444[c]            <-          0.00        1.00        0.00        1.00	-0.04000000
R02733[c]            XX          0.00        0.00        0.00        0.00	0.00000000
R04475[c]            XX          0.00        0.00        0.00        0.00	0.00000000
R04440[c]            <-          0.00        1.00        0.00        1.00	-0.02000000
R01090[c]            <-          0.00        1.00        0.00        1.00	-0.01000000
R00529[c]            ->          1.00        0.00        0.00        1.00	9.51626560
R00861[c]            XX          0.00        0.00        0.00        0.00	0.00000000
R01288[c]            ->          1.00        0.00        0.00        1.00	0.01000000
R04560[c]            XX          0.00        0.00        0.00        0.00	0.00000000
R00330[c]            XX          0.00        0.00        0.00        0.00	0.00000000
R00650[c]            XX          0.00        0.00        0.00        0.00	0.00000000
R03084[c]            ->          1.00        0.00        0.00        1.00	0.03000000
R02413[c]            <-          0.00        1.00        0.00        1.00	-0.03000000
R00355[c]            XX          0.00        0.00        0.00        0.00	0.00000000
R03443[c]            XX          0.00        0.00        0.00        0.00	0.00000000
R04390[c]            XX          0.00        0.00        0.00        0.00	0.00000000
R02315[c]            XX          0.00        0.00        0.00        0.00	0.00000000
R09778[c]            <-          0.00        1.00        0.00        1.00	-0.04000000
R05071[c]            ->          1.00        0.00        0.00        1.00	0.02000000
R05068[c]            <-          0.00        1.00        0.00        1.00	-0.01000000
R03968[c]            ->          1.00        0.00        0.00        1.00	0.01000000
R00509[c]            XX          0.00        0.00        0.00        0.00	0.00000000
R04035[c]            XX          0.00        0.00        0.00        0.00	0.00000000
R03243[c]            XX          0.00        0.00        0.00        0.00	0.00000000
R03013[c]            XX          0.00        0.00        0.00        0.00	0.00000000
R00491[c]            XX          0.00        0.00        0.00        0.00	0.00000000
R00221[c]            <-          0.00        1.00        0.00        1.00	-0.09300000
R04371[c]            ->          1.00        0.00        0.00        1.00	0.04000000
R09777[c]            <-          0.00        1.00        0.00        1.00	-0.04000000
R02735[c]            ->          1.00        0.00        0.00        1.00	0.05000000
R00332[c]            XX          0.00        0.00        0.00        0.00	0.00000000
R01939[c]            <->         1.00        1.00        1.00        1.00	0.04000000
R00551[c]            <-          0.00        1.00        0.00        1.00	-0.00500000
R00253[c]            XX          0.00        0.00        0.00        0.00	0.00000000
R00582[c]            ->          1.00        0.00        0.00        1.00	0.00100000
R01215[c]            XX          0.00        0.00        0.00        0.00	0.00000000
R01373[c]            XX          0.00        0.00        0.00        0.00	0.00000000
R00859[c]            XX          0.00        0.00        0.00        0.00	0.00000000
R07358[c]            XX          0.00        0.00        0.00        0.00	0.00000000
R00897[c]            ->          1.00        0.00        0.00        1.00	0.00100000
Total reactions to be added:        22.00 (should be:        22.00)

MODEL RXN            DIRECTION  THETA        LAMBDA     SOLVED RATE
--------------------------------------------------------------------
R001ex               <-          1.00        0.00		-10.00000000
R002ex               ->          0.00        1.00		1.34900000
R003ex               <-          1.00        0.00		-2.03700000
R004ex               <-          1.00        0.00		-10.00000000
R005ex               ->          0.00        1.00		38.92386453
R006ex               ->          0.00        1.00		38.80686453
R007ex               <-          1.00        0.00		-0.26000000
R008ex               <-          1.00        0.00		-0.02000000
R007t                ->          0.00        1.00		10.00000000
R008t                <-          1.00        0.00		-1.34900000
R009t                ->          0.00        1.00		38.92386453
R010t                ->          0.00        1.00		38.80686453
R011t                ->          0.00        1.00		2.03700000
R012t                ->          0.00        1.00		10.00000000
R013t                ->          0.00        1.00		0.26000000
R014t                ->          0.00        1.00		0.02000000
R00801[c]            ->          0.00        1.00		10.00000000
R08639[c]            <-          1.00        0.00		-21.62826560
R012[c]              ->          0.00        1.00		0.10000000
R013[c]              ->          0.00        1.00		0.10000000
R04779[c]            ->          0.00        1.00		21.61159893
R01070[c]            ->          0.00        1.00		21.61159893
R01015[c]            <-          1.00        0.00		-21.61259893
R01061[c]            ->          0.00        1.00		43.21086453
R00658[c]            ->          0.00        1.00		41.18586453
R00200[c]            <-          1.00        0.00		-41.12586453
R00014[c]            ->          0.00        1.00		38.91586453
R00755[c]            ->          0.00        1.00		38.91586453
R00754[c]            ->          0.00        1.00		38.80686453
R00710[c]            ->          0.00        1.00		0.00100000
R09532[c]            ->          0.00        1.00		43.21086453
R00760[c]            ->          0.00        1.00		9.89900000
R00771[c]            <-          1.00        0.00		-9.89900000
R02740[c]            ->          0.00        1.00		21.62826560
R01662[c]            ->          0.00        1.00		43.21086453
R00959[c]            ->          0.00        1.00		21.62826560
R00303[c]            <-          1.00        0.00		-11.72926560
R01519[c]            <-          1.00        0.00		-2.02500000
R00004[c]            ->          0.00        1.00		9.54826560
R00122[c]            ->          0.00        1.00		10.03200000
R01624[c]            ->          0.00        1.00		0.00600000
R00233[c]            <-          1.00        0.00		-0.03300000
R01626[c]            ->          0.00        1.00		0.03300000
R04355[c]            ->          0.00        1.00		0.00600000
R04533[c]            <-          1.00        0.00		-0.00600000
R04428[c]            ->          0.00        1.00		0.00600000
R04430[c]            <-          1.00        0.00		-0.00600000
R04952[c]            ->          0.00        1.00		0.00600000
R04953[c]            <-          1.00        0.00		-0.00600000
R04954[c]            ->          0.00        1.00		0.00600000
R04956[c]            <-          1.00        0.00		-0.00600000
R04957[c]            ->          0.00        1.00		0.00600000
R04536[c]            <-          1.00        0.00		-0.00600000
R04537[c]            ->          0.00        1.00		0.00600000
R04959[c]            <-          1.00        0.00		-0.00600000
R04960[c]            ->          0.00        1.00		0.00500000
R04534[c]            <-          1.00        0.00		-0.00500000
R04535[c]            ->          0.00        1.00		0.00500000
R04962[c]            <-          1.00        0.00		-0.00500000
R08158[c]            ->          0.00        1.00		0.00100000
R04964[c]            <-          1.00        0.00		-0.00400000
R04965[c]            ->          0.00        1.00		0.00400000
R04725[c]            <-          1.00        0.00		-0.00400000
R04014[c]            ->          0.00        1.00		0.00100000
R04726[c]            ->          0.00        1.00		0.00300000
R04566[c]            <-          1.00        0.00		-0.00300000
R04568[c]            ->          0.00        1.00		0.00300000
R08159[c]            ->          0.00        1.00		0.00100000
R04968[c]            ->          0.00        1.00		0.00200000
R04543[c]            <-          1.00        0.00		-0.00200000
R04544[c]            ->          0.00        1.00		0.00200000
R01706[c]            ->          0.00        1.00		0.00100000
R07762[c]            ->          0.00        1.00		0.00100000
R07763[c]            ->          0.00        1.00		0.00100000
R07765[c]            ->          0.00        1.00		0.00100000
R01538[c]            <-          1.00        0.00		-2.02500000
R08570[c]            <-          1.00        0.00		-2.02500000
R08571[c]            <-          1.00        0.00		-2.02400000
R08572[c]            <-          1.00        0.00		-2.02500000
R00235[c]            ->          0.00        1.00		0.01200000
R00305[c]            <-          1.00        0.00		-2.02500000
R08157[c]            ->          0.00        1.00		0.00100000
R04963[c]            ->          0.00        1.00		0.00400000
R04967[c]            <-          1.00        0.00		-0.00300000
R07764[c]            ->          0.00        1.00		0.00100000
R04970[c]            <-          1.00        0.00		-0.00200000
R08163[c]            ->          0.00        1.00		0.00100000
biomass              ->          0.00        1.00		0.10000000
biomass_si           ->          0.00        1.00		0.10000000
ATPM                 ->          0.00        1.00		2.00000000
R00866[c]            ->          0.00        1.00		0.00100000
R01641[c]            <-          1.00        0.00		-0.00666667
R01621[c]            XX          0.00        0.00		0.00000000
R01049[c]            ->          0.00        1.00		10.01000000
R01057[c]            ->          0.00        1.00		10.00000000
R06836[c]            <-          1.00        0.00		-10.00000000
R01826[c]            ->          0.00        1.00		0.03000000
R03083[c]            ->          0.00        1.00		0.03000000
R10050[c]            XX          0.00        0.00		0.00000000
R02412[c]            ->          0.00        1.00		0.03000000
R03460[c]            ->          0.00        1.00		0.03000000
R01715[c]            ->          0.00        1.00		0.02000000
R01073[c]            <-          1.00        0.00		-0.01000000
R03509[c]            ->          0.00        1.00		0.01000000
R00674[c]            ->          0.00        1.00		0.01000000
R00691[c]            ->          0.00        1.00		0.01000000
R00734[c]            <-          1.00        0.00		-0.01000000
R01728[c]            ->          0.00        1.00		0.01000000
R00009[c]            XX          0.00        0.00		0.00000000
R02649[c]            XX          0.00        0.00		0.00000000
R10931[c]            ->          0.00        1.00		0.02000000
R02283[c]            XX          0.00        0.00		0.00000000
R10932[c]            ->          0.00        1.00		0.02000000
R10933[c]            ->          0.00        1.00		0.02000000
R00669[c]            XX          0.00        0.00		0.00000000
R01086[c]            XX          0.00        0.00		0.00000000
R00774[c]            <-          1.00        0.00		-0.00500000
R00005[c]            <-          1.00        0.00		-0.00500000
R00271[c]            <-          1.00        0.00		-0.04000000
R09779[c]            <-          1.00        0.00		-0.04000000
R00480[c]            <-          1.00        0.00		-0.02000000
R10147[c]            ->          0.00        1.00		0.05000000
R04198[c]            <-          1.00        0.00		-0.05000000
R04364[c]            XX          0.00        0.00		0.00000000
R00451[c]            ->          0.00        1.00		0.05000000
R03898[c]            <-          1.00        0.00		-0.00800000
R00226[c]            <-          1.00        0.00		-0.02000000
R02199[c]            <-          1.00        0.00		-0.01000000
R01213[c]            <-          1.00        0.00		-0.01000000
R04426[c]            ->          0.00        1.00		0.01000000
R01652[c]            <-          1.00        0.00		-0.01000000
R00945[c]            <-          1.00        0.00		-0.06400000
R04125[c]            <-          1.00        0.00		-0.05400000
R00751[c]            <-          1.00        0.00		-0.10800000
R04173[c]            <-          1.00        0.00		-0.00100000
R01388[c]            XX          0.00        0.00		0.00000000
R00588[c]            XX          0.00        0.00		0.00000000
R02291[c]            ->          0.00        1.00		0.02000000
R01773[c]            ->          0.00        1.00		0.07000000
R01466[c]            <-          1.00        0.00		-0.08000000
R00258[c]            <-          1.00        0.00		-0.01000000
R02021[c]            XX          0.00        0.00		0.00000000
R00858[c]            <-          1.00        0.00		-0.02000000
R00586[c]            ->          0.00        1.00		0.00100000
R09497[c]            ->          0.00        1.00		1.28100000
R00792[c]            XX          0.00        0.00		0.00000000
R00791[c]            ->          0.00        1.00		1.02100000
R00294[c]            <-          1.00        0.00		-4.10600000
R05186[c]            XX          0.00        0.00		0.00000000
R00114[c]            ->          0.00        1.00		0.14500000
R00021[c]            ->          0.00        1.00		0.00100000
R04640[c]            XX          0.00        0.00		0.00000000
R04558[c]            XX          0.00        0.00		0.00000000
R03012[c]            XX          0.00        0.00		0.00000000
R00941[c]            XX          0.00        0.00		0.00000000
R01127[c]            XX          0.00        0.00		0.00000000
R01130[c]            XX          0.00        0.00		0.00000000
R03314[c]            ->          0.00        1.00		0.23700000
R01248[c]            <-          1.00        0.00		-0.23700000
R00671[c]            <-          1.00        0.00		-0.22700000
R00367[c]            XX          0.00        0.00		0.00000000
R00946[c]            ->          0.00        1.00		0.01000000
R00385[c]            XX          0.00        0.00		0.00000000
R01217[c]            ->          0.00        1.00		0.01000000
R01776[c]            ->          0.00        1.00		0.01000000
R03217[c]            ->          0.00        1.00		0.01000000
R03232[c]            XX          0.00        0.00		0.00000000
R02568[c]            ->          0.00        1.00		0.00100000
R01830[c]            ->          0.00        1.00		0.02333333
R01529[c]            <-          1.00        0.00		-0.01666667
R01714[c]            ->          0.00        1.00		0.03000000
R01731[c]            XX          0.00        0.00		0.00000000
R03508[c]            ->          0.00        1.00		0.01000000
R00150[c]            ->          0.00        1.00		0.00500000
R10930[c]            ->          0.00        1.00		0.02000000
R01954[c]            XX          0.00        0.00		0.00000000
R03098[c]            XX          0.00        0.00		0.00000000
R09775[c]            <-          1.00        0.00		-0.04000000
R09776[c]            <-          1.00        0.00		-0.04000000
R00715[c]            XX          0.00        0.00		0.00000000
R04365[c]            XX          0.00        0.00		0.00000000
R03896[c]            <-          1.00        0.00		-0.00800000
R00994[c]            ->          0.00        1.00		0.00800000
R00996[c]            ->          0.00        1.00		0.01800000
R08648[c]            ->          0.00        1.00		0.01000000
R04441[c]            ->          0.00        1.00		0.02000000
R01214[c]            <-          1.00        0.00		-0.01000000
R04001[c]            <-          1.00        0.00		-0.01000000
R01071[c]            XX          0.00        0.00		0.00000000
R01135[c]            XX          0.00        0.00		0.00000000
R00667[c]            ->          0.00        1.00		0.23700000
R01565[c]            XX          0.00        0.00		0.00000000
R04405[c]            XX          0.00        0.00		0.00000000
R02026[c]            XX          0.00        0.00		0.00000000
R00530[c]            <-          1.00        0.00		-9.51626560
R05712[c]            <-          1.00        0.00		-0.26000000
R07613[c]            <-          1.00        0.00		-0.05000000
R00259[c]            XX          0.00        0.00		0.00000000
R02492[c]            ->          0.00        1.00		4.10600000
R03260[c]            <-          1.00        0.00		-0.01000000
R11487[c]            ->          0.00        1.00		3.30600000
R00359[c]            XX          0.00        0.00		0.00000000
R00256[c]            ->          0.00        1.00		0.13600000
R01514[c]            ->          0.00        1.00		0.00100000
R01513[c]            ->          0.00        1.00		0.00100000
R00891[c]            ->          0.00        1.00		0.00900000
R00589[c]            <-          1.00        0.00		-0.09300000
R01056[c]            <-          1.00        0.00		-0.01666667
R01827[c]            ->          0.00        1.00		0.00666667
R08569[c]            XX          0.00        0.00		0.00000000
R00985[c]            ->          0.00        1.00		0.01000000
R10929[c]            ->          0.00        1.00		0.02000000
R07245[c]            XX          0.00        0.00		0.00000000
R00552[c]            <-          1.00        0.00		-0.00500000
R01934[c]            <-          1.00        0.00		-0.04000000
R02734[c]            XX          0.00        0.00		0.00000000
R05069[c]            ->          0.00        1.00		0.01000000
R05070[c]            ->          0.00        1.00		0.01000000
R01771[c]            <-          1.00        0.00		-0.08000000
R00483[c]            ->          0.00        1.00		0.01000000
R08553[c]            XX          0.00        0.00		0.00000000
R00528[c]            <-          1.00        0.00		-3.32600000
R05185[c]            XX          0.00        0.00		0.00000000
R04037[c]            XX          0.00        0.00		0.00000000
R03457[c]            XX          0.00        0.00		0.00000000
R01163[c]            XX          0.00        0.00		0.00000000
R01083[c]            XX          0.00        0.00		0.00000000
R01230[c]            XX          0.00        0.00		0.00000000
R02821[c]            XX          0.00        0.00		0.00000000
R10049[c]            XX          0.00        0.00		0.00000000
R07399[c]            <-          1.00        0.00		-0.00800000
R03425[c]            <-          1.00        0.00		-0.05400000
R03815[c]            <-          1.00        0.00		-0.05400000
R01777[c]            XX          0.00        0.00		0.00000000
R12084[c]            XX          0.00        0.00		0.00000000
R00392[c]            XX          0.00        0.00		0.00000000
R00694[c]            XX          0.00        0.00		0.00000000
R07276[c]            <-          1.00        0.00		-0.01000000
R00357[c]            XX          0.00        0.00		0.00000000


METABOLITES NEWLY PRODUCABLE THROUGH OPTFILL
--------------------------------------------
C00620[c]
C01151[c]
C00493[c]
C03506[c]
C00463[c]
C00118[c]
C00169[c]
C00077[c]
C00009[c]
C00327[c]
C01251[c]
C00001[c]
C00033[c]
C00666[c]
C00026[c]
C00025[c]
C04272[c]
C00006[c]
C00005[c]
C00080[c]
C00123[c]
C00233[c]
C00002[c]
C00059[c]
C00013[c]
C00224[c]
C00283[c]
C00094[c]
C01118[c]
C00155[c]
C00042[c]
C00101[c]
C00008[c]
C00073[c]
C00944[c]
C00049[c]
C19889[c]
C06010[c]
C06007[c]
C14463[c]
C02504[c]
C02631[c]
C00740[c]
C00022[c]
C00014[c]
C05662[c]
C19887[c]
C00680[c]
C00956[c]
C00322[c]
C00062[c]
C00086[c]
C00064[c]
C01005[c]
C00065[c]
C00183[c]
C00141[c]
C00041[c]
C00254[c]
C00011[c]
C00139[c]
C00138[c]
C00004[c]
C15602[c]
C00003[c]
C15603[c]
C00979[c]
C00097[c]
C00089[e]
C00001[e]
C00080[e]
C00009[e]
C00011[e]
C00469[e]
C00244[e]
C00059[e]
C00089[c]
C00469[c]
C00244[c]
C00095[c]
C00031[c]
C00103[c]
C00092[c]
C00267[c]
C00221[c]
C05345[c]
C05378[c]
C00111[c]
C00236[c]
C00631[c]
C00074[c]
C00068[c]
C05125[c]
C00084[c]
C01159[c]
C00085[c]
C00668[c]
C00198[c]
C00257[c]
C00020[c]
C00024[c]
C00229[c]
C00010[c]
C03939[c]
C00083[c]
C01209[c]
C05744[c]
C04618[c]
C04246[c]
C05745[c]
C05746[c]
C05747[c]
C05748[c]
C05749[c]
C05750[c]
C04620[c]
C05751[c]
C05752[c]
C05753[c]
C04619[c]
C05754[c]
C05755[c]
C01571[c]
C05757[c]
C05756[c]
C05758[c]
C05223[c]
C02679[c]
C05759[c]
C04688[c]
C05760[c]
C05761[c]
C06424[c]
C05762[c]
C04633[c]
C05763[c]
C05764[c]
C00249[c]
C16219[c]
C16220[c]
C16221[c]
C04088[c]
C00204[c]
C00577[c]
C00258[c]
C06423[c]
C01530[c]
C00152[c]
C00037[c]
C00407[c]
C00047[c]
C00079[c]
C00148[c]
C00188[c]
C00078[c]
C00082[c]
biomass_wt
C01094[c]
C05382[c]
C00117[c]
C00231[c]
C00119[c]
C00279[c]
C04691[c]
C03175[c]
C01269[c]
C00251[c]
C04302[c]
C00108[c]
C01302[c]
C00826[c]
C01179[c]
C20949[c]
C20950[c]
C20951[c]
C19885[c]
C00288[c]
C01010[c]
C03082[c]
C00441[c]
C20258[c]
C03972[c]
C02226[c]
C06032[c]
C00671[c]
C04411[c]
C04236[c]
C00143[c]
C01242[c]
C02972[c]
C03232[c]
C00263[c]
C01102[c]
C00088[c]
C00533[c]
C00126[c]
C00887[c]
C00125[c]
C01165[c]
C03912[c]
C00440[c]
C01077[c]
C02291[c]
C00199[c]
C20948[c]
C19886[c]
C02612[c]
C00109[c]
C06006[c]
C00197[c]
C02051[c]


METABOLITES THAT CAN NOW BE PRODUCED
Metabolite  Origin   x(i)
------------------------------------
C00620[c]            M         1.00
C01151[c]            M         1.00
C00493[c]            M         1.00
C03506[c]            M         1.00
C00463[c]            M         1.00
C00118[c]            M         1.00
C00169[c]            M         1.00
C00077[c]            M         1.00
C00009[c]            M         1.00
C00327[c]            M         1.00
C01251[c]            M         1.00
C00001[c]            M         1.00
C00033[c]            M         1.00
C00666[c]            M         1.00
C04421[c]            M         0.00
C00026[c]            M         1.00
C04462[c]            M         0.00
C00025[c]            M         1.00
C04272[c]            M         1.00
C00006[c]            M         1.00
C00005[c]            M         1.00
C00080[c]            M         1.00
C00123[c]            M         1.00
C00233[c]            M         1.00
C00002[c]            M         1.00
C00059[c]            M         1.00
C00013[c]            M         1.00
C00224[c]            M         1.00
C00283[c]            M         1.00
C00094[c]            M         1.00
C01118[c]            M         1.00
C00155[c]            M         1.00
C00042[c]            M         1.00
C00234[c]            M         0.00
C04677[c]            M         0.00
C00101[c]            M         1.00
C04734[c]            M         0.00
C00035[c]            M         0.00
C00008[c]            M         1.00
C00044[c]            M         0.00
C00019[c]            M         0.00
C00021[c]            M         0.00
C00073[c]            M         1.00
C00944[c]            M         1.00
C00049[c]            M         1.00
C00036[c]            M         0.00
C01250[c]            M         0.00
C04133[c]            M         0.00
C00449[c]            M         0.00
C19889[c]            M         1.00
C06010[c]            M         1.00
C06007[c]            M         1.00
C14463[c]            M         1.00
C02504[c]            M         1.00
C02631[c]            M         1.00
C00053[c]            M         0.00
C02739[c]            M         0.00
C02741[c]            M         0.00
C01267[c]            M         0.00
C00860[c]            M         0.00
C00402[c]            M         0.00
C00740[c]            M         1.00
C00022[c]            M         1.00
C00014[c]            M         1.00
C05662[c]            M         1.00
C19887[c]            M         1.00
C00680[c]            M         1.00
C00144[c]            M         0.00
C00956[c]            M         1.00
C00322[c]            M         1.00
C00062[c]            M         1.00
C00086[c]            M         1.00
C00064[c]            M         1.00
C01005[c]            M         1.00
C00065[c]            M         1.00
C00183[c]            M         1.00
C00141[c]            M         1.00
C00041[c]            M         1.00
C00254[c]            M         1.00
C00166[c]            M         0.00
C00011[c]            M         1.00
C00139[c]            M         1.00
C00138[c]            M         1.00
C00004[c]            M         1.00
C15602[c]            M         1.00
C00003[c]            M         1.00
C15603[c]            M         1.00
C00979[c]            M         1.00
C00097[c]            M         1.00
C00089[e]            M         1.00
C00001[e]            M         1.00
C00080[e]            M         1.00
C00009[e]            M         1.00
C00011[e]            M         1.00
C00469[e]            M         1.00
C00244[e]            M         1.00
C00059[e]            M         1.00
C00089[c]            M         1.00
C00469[c]            M         1.00
C00244[c]            M         1.00
C00095[c]            M         1.00
C00031[c]            M         1.00
C00103[c]            M         1.00
C00092[c]            M         1.00
C00267[c]            M         1.00
C00221[c]            M         1.00
C05345[c]            M         1.00
C05378[c]            M         1.00
C00111[c]            M         1.00
C00236[c]            M         1.00
C00631[c]            M         1.00
C00074[c]            M         1.00
C00068[c]            M         1.00
C05125[c]            M         1.00
C00084[c]            M         1.00
C01159[c]            M         1.00
C00085[c]            M         1.00
C00668[c]            M         1.00
C00198[c]            M         1.00
C00257[c]            M         1.00
C00020[c]            M         1.00
C00024[c]            M         1.00
C00229[c]            M         1.00
C00010[c]            M         1.00
C03939[c]            M         1.00
C00083[c]            M         1.00
C01209[c]            M         1.00
C05744[c]            M         1.00
C04618[c]            M         1.00
C04246[c]            M         1.00
C05745[c]            M         1.00
C05746[c]            M         1.00
C05747[c]            M         1.00
C05748[c]            M         1.00
C05749[c]            M         1.00
C05750[c]            M         1.00
C04620[c]            M         1.00
C05751[c]            M         1.00
C05752[c]            M         1.00
C05753[c]            M         1.00
C04619[c]            M         1.00
C05754[c]            M         1.00
C05755[c]            M         1.00
C01571[c]            M         1.00
C05757[c]            M         1.00
C05756[c]            M         1.00
C05758[c]            M         1.00
C05223[c]            M         1.00
C02679[c]            M         1.00
C05759[c]            M         1.00
C04688[c]            M         1.00
C05760[c]            M         1.00
C05761[c]            M         1.00
C06424[c]            M         1.00
C05762[c]            M         1.00
C04633[c]            M         1.00
C05763[c]            M         1.00
C05764[c]            M         1.00
C00249[c]            M         1.00
C16219[c]            M         1.00
C16220[c]            M         1.00
C16221[c]            M         1.00
C04088[c]            M         1.00
C00204[c]            M         1.00
C00577[c]            M         1.00
C00258[c]            M         1.00
C06423[c]            M         1.00
C01530[c]            M         1.00
C00152[c]            M         1.00
C00037[c]            M         1.00
C00407[c]            M         1.00
C00047[c]            M         1.00
C00079[c]            M         1.00
C00148[c]            M         1.00
C00188[c]            M         1.00
C00078[c]            M         1.00
C00082[c]            M         1.00
biomass_wt           M         1.00
C01094[c]            M         1.00
C05382[c]            M         1.00
C00117[c]            M         1.00
C00231[c]            M         1.00
C00227[c]            M         0.00
C00119[c]            M         1.00
C00279[c]            M         1.00
C04691[c]            M         1.00
C00546[c]            M         0.00
C16848[c]            M         0.00
C03175[c]            M         1.00
C01269[c]            M         1.00
C00251[c]            M         1.00
C04302[c]            M         1.00
C00108[c]            M         1.00
C01302[c]            M         1.00
C00826[c]            M         1.00
C01179[c]            M         1.00
C00027[c]            M         0.00
C00007[c]            M         0.00
C00624[c]            M         0.00
C20949[c]            M         1.00
C20950[c]            M         1.00
C00437[c]            M         0.00
C20951[c]            M         1.00
C19885[c]            M         1.00
C03406[c]            M         0.00
C00122[c]            M         0.00
C00288[c]            M         1.00
C01010[c]            M         1.00
C03082[c]            M         1.00
C00441[c]            M         1.00
C20258[c]            M         1.00
C03972[c]            M         1.00
C05539[c]            M         0.00
C02226[c]            M         1.00
C06032[c]            M         1.00
C00671[c]            M         1.00
C04411[c]            M         1.00
C04236[c]            M         1.00
C00143[c]            M         1.00
C01242[c]            M         1.00
C02972[c]            M         1.00
C03232[c]            M         1.00
C00168[c]            M         0.00
C00048[c]            M         0.00
C00263[c]            M         1.00
C01102[c]            M         1.00
C00342[c]            M         0.00
C00343[c]            M         0.00
C00054[c]            M         0.00
C00088[c]            M         1.00
C06259[c]            M         0.00
C06260[c]            M         0.00
C00533[c]            M         1.00
C00126[c]            M         1.00
C00887[c]            M         1.00
C00125[c]            M         1.00
C00697[c]            M         0.00
C02745[c]            M         0.00
C02869[c]            M         0.00
C00282[c]            M         0.00
C04896[c]            M         0.00
C04916[c]            M         0.00
C04666[c]            M         0.00
C01929[c]            M         0.00
C00130[c]            M         0.00
C00655[c]            M         0.00
C01165[c]            M         1.00
C03912[c]            M         1.00
C00213[c]            M         0.00
C00440[c]            M         1.00
C00040[c]            M         0.00
C00605[c]            M         0.00
C01077[c]            M         1.00
C02291[c]            M         1.00
C04261[c]            M         0.00
C00615[c]            M         0.00
C00199[c]            M         1.00
C20948[c]            M         1.00
C05560[c]            M         0.00
C19886[c]            M         1.00
C00091[c]            M         0.00
C02612[c]            M         1.00
C00109[c]            M         1.00
C06006[c]            M         1.00
C03794[c]            M         0.00
C01026[c]            M         0.00
C04253[c]            M         0.00
C04570[c]            M         0.00
C04489[c]            M         0.00
C04144[c]            M         0.00
C00320[c]            M         0.00
C00197[c]            M         1.00
C16850[c]            M         0.00
C15532[c]            M         0.00
C00016[c]            M         0.00
C01352[c]            M         0.00
C00135[c]            M         0.00
C00719[c]            M         0.00
C00354[c]            M         0.00
C02051[c]            M         1.00
C00620[c]            DB        1.00
C01151[c]            DB        1.00
C00493[c]            DB        1.00
C00113[c]            DB        0.00
C02637[c]            DB        0.00
C01359[c]            DB        0.00
C03506[c]            DB        1.00
C00463[c]            DB        1.00
C00118[c]            DB        1.00
C00169[c]            DB        1.00
C00077[c]            DB        1.00
C00009[c]            DB        1.00
C00327[c]            DB        1.00
C01251[c]            DB        1.00
C04002[c]            DB        0.00
C00001[c]            DB        1.00
C04390[c]            DB        0.00
C00033[c]            DB        1.00
C00666[c]            DB        1.00
C04421[c]            DB        0.00
C00026[c]            DB        1.00
C04462[c]            DB        0.00
C00025[c]            DB        1.00
C04272[c]            DB        1.00
C00006[c]            DB        1.00
C04181[c]            DB        0.00
C00005[c]            DB        1.00
C00080[c]            DB        1.00
C00123[c]            DB        1.00
C00233[c]            DB        1.00
C00002[c]            DB        1.00
C00059[c]            DB        1.00
C00013[c]            DB        1.00
C00224[c]            DB        1.00
C00283[c]            DB        1.00
C02582[c]            DB        0.00
C00028[c]            DB        0.00
C00094[c]            DB        1.00
C02315[c]            DB        0.00
C00030[c]            DB        0.00
C01118[c]            DB        1.00
C00155[c]            DB        1.00
C00042[c]            DB        1.00
C00234[c]            DB        0.00
C04677[c]            DB        0.00
C00101[c]            DB        1.00
C04734[c]            DB        0.00
C00035[c]            DB        0.00
C00008[c]            DB        1.00
C00044[c]            DB        0.00
C00019[c]            DB        0.00
C00021[c]            DB        0.00
C00073[c]            DB        1.00
C00944[c]            DB        1.00
C00049[c]            DB        1.00
C00036[c]            DB        0.00
C01250[c]            DB        0.00
C04133[c]            DB        0.00
C05535[c]            DB        0.00
C04076[c]            DB        0.00
C11482[c]            DB        0.00
C00449[c]            DB        0.00
C19888[c]            DB        0.00
C19889[c]            DB        1.00
C06010[c]            DB        1.00
C06007[c]            DB        1.00
C14463[c]            DB        1.00
C02504[c]            DB        1.00
C02631[c]            DB        1.00
C00053[c]            DB        0.00
C02739[c]            DB        0.00
C02741[c]            DB        0.00
C01100[c]            DB        0.00
C01267[c]            DB        0.00
C00860[c]            DB        0.00
C00402[c]            DB        0.00
C00740[c]            DB        1.00
C00022[c]            DB        1.00
C00014[c]            DB        1.00
C05662[c]            DB        1.00
C19887[c]            DB        1.00
C00680[c]            DB        1.00
C00144[c]            DB        0.00
C00956[c]            DB        1.00
C00322[c]            DB        1.00
C00062[c]            DB        1.00
C00086[c]            DB        1.00
C00064[c]            DB        1.00
C01005[c]            DB        1.00
C00065[c]            DB        1.00
C00183[c]            DB        1.00
C00141[c]            DB        1.00
C00041[c]            DB        1.00
C00254[c]            DB        1.00
C00166[c]            DB        0.00
C00011[c]            DB        1.00
C00139[c]            DB        1.00
C00138[c]            DB        1.00
C00004[c]            DB        1.00
C15602[c]            DB        1.00
C00003[c]            DB        1.00
C15603[c]            DB        1.00
C00979[c]            DB        1.00
C00097[c]            DB        1.00


FLUX RATES OF THE CURRENT SOLUTION (FBA, max growth)
Reaction    Origin   rate               UB          UB          LB          LB
--------------------------------------------------------------------------------
R001ex                M    	-10.00000000	        0.00        0.00      -10.00      -10.00
R002ex                M    	50.80859370	     1000.00     1000.00      -10.00      -10.00
R003ex                M    	1000.00000000	     1000.00     1000.00      -10.00      -10.00
R004ex                M    	-10.00000000	     1000.00     1000.00      -10.00      -10.00
R005ex                M    	0.00000000	     1000.00     1000.00        0.00        0.00
R006ex                M    	0.00000000	     1000.00     1000.00        0.00        0.00
R007ex                M    	-9.01107392	        0.00        0.00      -10.00      -10.00
R008ex                M    	-0.69315953	        0.00        0.00      -10.00      -10.00
R007t                 M    	10.00000000	     1000.00     1000.00    -1000.00    -1000.00
R008t                 M    	-50.80859370	     1000.00     1000.00    -1000.00    -1000.00
R009t                 M    	0.00000000	     1000.00     1000.00    -1000.00    -1000.00
R010t                 M    	0.00000000	     1000.00     1000.00    -1000.00    -1000.00
R011t                 M    	-1000.00000000	     1000.00     1000.00    -1000.00    -1000.00
R012t                 M    	10.00000000	     1000.00     1000.00    -1000.00    -1000.00
R013t                 M    	9.01107392	     1000.00     1000.00    -1000.00    -1000.00
R014t                 M    	0.69315953	     1000.00     1000.00    -1000.00    -1000.00
R00801[c]             M    	10.00000000	     1000.00     1000.00    -1000.00    -1000.00
R08639[c]             M    	-92.65232412	     1000.00     1000.00    -1000.00    -1000.00
R012[c]               M    	3.46579766	     1000.00     1000.00    -1000.00    -1000.00
R013[c]               M    	3.46579766	     1000.00     1000.00    -1000.00    -1000.00
R04779[c]             M    	92.07469117	     1000.00     1000.00    -1000.00    -1000.00
R01070[c]             M    	92.07469117	     1000.00     1000.00    -1000.00    -1000.00
R01015[c]             M    	-98.60889351	     1000.00     1000.00    -1000.00    -1000.00
R01061[c]             M    	190.22147833	     1000.00     1000.00    -1000.00    -1000.00
R00658[c]             M    	103.85380064	     1000.00     1000.00    -1000.00    -1000.00
R00200[c]             M    	-101.77432204	     1000.00     1000.00    -1000.00    -1000.00
R00014[c]             M    	3.77771945	     1000.00     1000.00    -1000.00    -1000.00
R00755[c]             M    	3.77771945	     1000.00     1000.00    -1000.00    -1000.00
R00754[c]             M    	0.00000000	     1000.00     1000.00    -1000.00    -1000.00
R00710[c]             M    	-2.66866420	     1000.00     1000.00    -1000.00    -1000.00
R09532[c]             M    	190.22147833	     1000.00     1000.00    -1000.00    -1000.00
R00760[c]             M    	0.00000000	     1000.00     1000.00        0.00        0.00
R00771[c]             M    	0.00000000	        0.00        0.00    -1000.00    -1000.00
R02740[c]             M    	92.65232412	     1000.00     1000.00        0.00        0.00
R01662[c]             M    	190.22147833	     1000.00     1000.00        0.00        0.00
R00959[c]             M    	92.65232412	     1000.00     1000.00        0.00        0.00
R00303[c]             M    	-92.65232412	        0.00        0.00    -1000.00    -1000.00
R01519[c]             M    	-92.90188003	     1000.00     1000.00    -1000.00    -1000.00
R00004[c]             M    	84.41388833	     1000.00     1000.00    -1000.00    -1000.00
R00122[c]             M    	8.37107510	     1000.00     1000.00    -1000.00    -1000.00
R01624[c]             M    	0.20794786	     1000.00     1000.00    -1000.00    -1000.00
R00233[c]             M    	-1.14371323	     1000.00     1000.00    -1000.00    -1000.00
R01626[c]             M    	1.14371323	     1000.00     1000.00    -1000.00    -1000.00
R04355[c]             M    	0.20794786	     1000.00     1000.00    -1000.00    -1000.00
R04533[c]             M    	-0.20794786	     1000.00     1000.00    -1000.00    -1000.00
R04428[c]             M    	0.20794786	     1000.00     1000.00    -1000.00    -1000.00
R04430[c]             M    	-0.20794786	     1000.00     1000.00    -1000.00    -1000.00
R04952[c]             M    	0.20794786	     1000.00     1000.00    -1000.00    -1000.00
R04953[c]             M    	-0.20794786	     1000.00     1000.00    -1000.00    -1000.00
R04954[c]             M    	0.20794786	     1000.00     1000.00    -1000.00    -1000.00
R04956[c]             M    	-0.20794786	     1000.00     1000.00    -1000.00    -1000.00
R04957[c]             M    	0.20794786	     1000.00     1000.00    -1000.00    -1000.00
R04536[c]             M    	-0.20794786	     1000.00     1000.00    -1000.00    -1000.00
R04537[c]             M    	0.20794786	     1000.00     1000.00    -1000.00    -1000.00
R04959[c]             M    	-0.20794786	     1000.00     1000.00    -1000.00    -1000.00
R04960[c]             M    	0.17328988	     1000.00     1000.00    -1000.00    -1000.00
R04534[c]             M    	-0.17328988	     1000.00     1000.00    -1000.00    -1000.00
R04535[c]             M    	0.17328988	     1000.00     1000.00    -1000.00    -1000.00
R04962[c]             M    	-0.17328988	     1000.00     1000.00    -1000.00    -1000.00
R08158[c]             M    	0.03465798	     1000.00     1000.00    -1000.00    -1000.00
R04964[c]             M    	-0.13863191	     1000.00     1000.00    -1000.00    -1000.00
R04965[c]             M    	0.13863191	     1000.00     1000.00    -1000.00    -1000.00
R04725[c]             M    	-0.13863191	     1000.00     1000.00    -1000.00    -1000.00
R04014[c]             M    	0.03465798	     1000.00     1000.00    -1000.00    -1000.00
R04726[c]             M    	0.10397393	     1000.00     1000.00    -1000.00    -1000.00
R04566[c]             M    	-0.10397393	     1000.00     1000.00    -1000.00    -1000.00
R04568[c]             M    	0.10397393	     1000.00     1000.00    -1000.00    -1000.00
R08159[c]             M    	0.03465798	     1000.00     1000.00    -1000.00    -1000.00
R04968[c]             M    	0.06931595	     1000.00     1000.00    -1000.00    -1000.00
R04543[c]             M    	-0.06931595	     1000.00     1000.00    -1000.00    -1000.00
R04544[c]             M    	0.06931595	     1000.00     1000.00    -1000.00    -1000.00
R01706[c]             M    	0.03465798	     1000.00     1000.00    -1000.00    -1000.00
R07762[c]             M    	0.03465798	     1000.00     1000.00    -1000.00    -1000.00
R07763[c]             M    	0.03465798	     1000.00     1000.00    -1000.00    -1000.00
R07765[c]             M    	0.03465798	     1000.00     1000.00    -1000.00    -1000.00
R01538[c]             M    	-92.90188003	     1000.00     1000.00    -1000.00    -1000.00
R08570[c]             M    	-92.90188003	     1000.00     1000.00    -1000.00    -1000.00
R08571[c]             M    	-86.36767769	     1000.00     1000.00    -1000.00    -1000.00
R08572[c]             M    	-86.36767769	     1000.00     1000.00    -1000.00    -1000.00
R00235[c]             M    	-2.32208443	     1000.00     1000.00    -1000.00    -1000.00
R00305[c]             M    	-92.90188003	     1000.00     1000.00    -1000.00    -1000.00
R08157[c]             M    	0.03465798	     1000.00     1000.00    -1000.00    -1000.00
R04963[c]             M    	0.13863191	     1000.00     1000.00    -1000.00    -1000.00
R04967[c]             M    	-0.10397393	     1000.00     1000.00    -1000.00    -1000.00
R07764[c]             M    	0.03465798	     1000.00     1000.00    -1000.00    -1000.00
R04970[c]             M    	-0.06931595	     1000.00     1000.00    -1000.00    -1000.00
R08163[c]             M    	0.03465798	     1000.00     1000.00    -1000.00    -1000.00
biomass               M    	3.46579766	     1000.00     1000.00        0.00        0.00
biomass_si            M    	3.46579766	     1000.00     1000.00        0.00        0.00
ATPM                  M    	2.00000000	        2.00        2.00        2.00        2.00
R00866[c]             M    	6.53420234	     1000.00     1000.00    -1000.00    -1000.00
R01641[c]             M    	-0.23105318	     1000.00     1000.00    -1000.00    -1000.00
R01621[c]             M    	0.00000000	     1000.00     1000.00    -1000.00    -1000.00
R01049[c]             M    	10.34657977	     1000.00     1000.00    -1000.00    -1000.00
R01057[c]             M    	10.00000000	     1000.00     1000.00    -1000.00    -1000.00
R06836[c]             M    	-10.00000000	     1000.00     1000.00    -1000.00    -1000.00
R01826[c]             M    	1.03973930	     1000.00     1000.00    -1000.00    -1000.00
R03083[c]             M    	1.03973930	     1000.00     1000.00    -1000.00    -1000.00
R10050[c]             M    	0.00000000	     1000.00     1000.00    -1000.00    -1000.00
R02412[c]             M    	1.03973930	     1000.00     1000.00    -1000.00    -1000.00
R03460[c]             M    	1.03973930	     1000.00     1000.00    -1000.00    -1000.00
R01715[c]             M    	0.69315953	     1000.00     1000.00    -1000.00    -1000.00
R01073[c]             M    	-0.34657977	     1000.00     1000.00    -1000.00    -1000.00
R03509[c]             M    	0.34657977	     1000.00     1000.00    -1000.00    -1000.00
R00674[c]             M    	0.34657977	     1000.00     1000.00    -1000.00    -1000.00
R00691[c]             M    	0.34657977	     1000.00     1000.00    -1000.00    -1000.00
R00734[c]             M    	-0.34657977	     1000.00     1000.00    -1000.00    -1000.00
R01728[c]             M    	0.34657977	     1000.00     1000.00    -1000.00    -1000.00
R00009[c]             M    	0.00000000	     1000.00     1000.00    -1000.00    -1000.00
R02649[c]             M    	0.00000000	     1000.00     1000.00    -1000.00    -1000.00
R10931[c]             M    	0.69315953	     1000.00     1000.00    -1000.00    -1000.00
R02283[c]             M    	0.00000000	     1000.00     1000.00    -1000.00    -1000.00
R10932[c]             M    	0.69315953	     1000.00     1000.00    -1000.00    -1000.00
R10933[c]             M    	0.69315953	     1000.00     1000.00    -1000.00    -1000.00
R00669[c]             M    	0.00000000	     1000.00     1000.00    -1000.00    -1000.00
R01086[c]             M    	0.00000000	     1000.00     1000.00    -1000.00    -1000.00
R00774[c]             M    	-0.17328988	     1000.00     1000.00    -1000.00    -1000.00
R00005[c]             M    	-0.17328988	     1000.00     1000.00    -1000.00    -1000.00
R00271[c]             M    	-1.38631906	     1000.00     1000.00    -1000.00    -1000.00
R09779[c]             M    	-1.38631906	     1000.00     1000.00    -1000.00    -1000.00
R00480[c]             M    	-0.69315953	     1000.00     1000.00    -1000.00    -1000.00
R10147[c]             M    	1.73289883	     1000.00     1000.00    -1000.00    -1000.00
R04198[c]             M    	-1.73289883	     1000.00     1000.00    -1000.00    -1000.00
R04364[c]             M    	0.00000000	     1000.00     1000.00    -1000.00    -1000.00
R00451[c]             M    	1.73289883	     1000.00     1000.00    -1000.00    -1000.00
R03898[c]             M    	-2.98058599	     1000.00     1000.00    -1000.00    -1000.00
R00226[c]             M    	-0.69315953	     1000.00     1000.00    -1000.00    -1000.00
R02199[c]             M    	-0.34657977	     1000.00     1000.00    -1000.00    -1000.00
R01213[c]             M    	-0.34657977	     1000.00     1000.00    -1000.00    -1000.00
R04426[c]             M    	0.34657977	     1000.00     1000.00    -1000.00    -1000.00
R01652[c]             M    	-0.34657977	     1000.00     1000.00    -1000.00    -1000.00
R00945[c]             M    	-3.56977159	     1000.00     1000.00    -1000.00    -1000.00
R04125[c]             M    	-3.22319182	     1000.00     1000.00    -1000.00    -1000.00
R00751[c]             M    	-6.44638365	     1000.00     1000.00    -1000.00    -1000.00
R04173[c]             M    	0.00000000	     1000.00     1000.00    -1000.00    -1000.00
R01388[c]             M    	0.00000000	     1000.00     1000.00    -1000.00    -1000.00
R00588[c]             M    	0.00000000	     1000.00     1000.00    -1000.00    -1000.00
R02291[c]             M    	0.69315953	     1000.00     1000.00    -1000.00    -1000.00
R01773[c]             M    	2.42605836	     1000.00     1000.00    -1000.00    -1000.00
R01466[c]             M    	-2.77263813	     1000.00     1000.00    -1000.00    -1000.00
R00258[c]             M    	-0.34657977	     1000.00     1000.00    -1000.00    -1000.00
R02021[c]             M    	0.00000000	     1000.00     1000.00    -1000.00    -1000.00
R00858[c]             M    	-0.69315953	     1000.00     1000.00    -1000.00    -1000.00
R00586[c]             M    	0.00000000	     1000.00     1000.00    -1000.00    -1000.00
R09497[c]             M    	-490.90228114	     1000.00     1000.00    -1000.00    -1000.00
R00792[c]             M    	0.00000000	     1000.00     1000.00    -1000.00    -1000.00
R00791[c]             M    	-499.91335506	     1000.00     1000.00    -1000.00    -1000.00
R00294[c]             M    	370.27401983	     1000.00     1000.00    -1000.00    -1000.00
R05186[c]             M    	0.00000000	     1000.00     1000.00    -1000.00    -1000.00
R00114[c]             M    	5.02540661	     1000.00     1000.00    -1000.00    -1000.00
R00021[c]             M    	543.44377367	     1000.00     1000.00    -1000.00    -1000.00
R04640[c]             M    	0.00000000	     1000.00     1000.00    -1000.00    -1000.00
R04558[c]             M    	0.00000000	     1000.00     1000.00    -1000.00    -1000.00
R03012[c]             M    	0.00000000	     1000.00     1000.00    -1000.00    -1000.00
R00941[c]             M    	0.00000000	     1000.00     1000.00    -1000.00    -1000.00
R01127[c]             M    	0.00000000	     1000.00     1000.00    -1000.00    -1000.00
R01130[c]             M    	0.00000000	     1000.00     1000.00    -1000.00    -1000.00
R03314[c]             M    	551.58839817	     1000.00     1000.00    -1000.00    -1000.00
R01248[c]             M    	-551.58839817	     1000.00     1000.00    -1000.00    -1000.00
R00671[c]             M    	-551.24181841	     1000.00     1000.00    -1000.00    -1000.00
R00367[c]             M    	0.00000000	     1000.00     1000.00    -1000.00    -1000.00
R00946[c]             M    	0.34657977	     1000.00     1000.00    -1000.00    -1000.00
R00385[c]             M    	0.00000000	     1000.00     1000.00    -1000.00    -1000.00
R01217[c]             M    	0.34657977	     1000.00     1000.00    -1000.00    -1000.00
R01776[c]             M    	0.34657977	     1000.00     1000.00    -1000.00    -1000.00
R03217[c]             M    	0.34657977	     1000.00     1000.00    -1000.00    -1000.00
R03232[c]             M    	0.00000000	     1000.00     1000.00    -1000.00    -1000.00
R02568[c]             M    	6.53420234	     1000.00     1000.00    -1000.00    -1000.00
R01830[c]             M    	0.80868612	     1000.00     1000.00    -1000.00    -1000.00
R01529[c]             M    	-0.57763294	     1000.00     1000.00    -1000.00    -1000.00
R01714[c]             M    	1.03973930	     1000.00     1000.00    -1000.00    -1000.00
R01731[c]             M    	0.00000000	     1000.00     1000.00    -1000.00    -1000.00
R03508[c]             M    	0.34657977	     1000.00     1000.00    -1000.00    -1000.00
R00150[c]             M    	0.17328988	     1000.00     1000.00    -1000.00    -1000.00
R10930[c]             M    	0.69315953	     1000.00     1000.00    -1000.00    -1000.00
R01954[c]             M    	0.00000000	     1000.00     1000.00    -1000.00    -1000.00
R03098[c]             M    	0.00000000	     1000.00     1000.00    -1000.00    -1000.00
R09775[c]             M    	-1.38631906	     1000.00     1000.00    -1000.00    -1000.00
R09776[c]             M    	-1.38631906	     1000.00     1000.00    -1000.00    -1000.00
R00715[c]             M    	0.00000000	     1000.00     1000.00    -1000.00    -1000.00
R04365[c]             M    	0.00000000	     1000.00     1000.00    -1000.00    -1000.00
R03896[c]             M    	-2.98058599	     1000.00     1000.00    -1000.00    -1000.00
R00994[c]             M    	2.98058599	     1000.00     1000.00    -1000.00    -1000.00
R00996[c]             M    	3.32716575	     1000.00     1000.00    -1000.00    -1000.00
R08648[c]             M    	0.34657977	     1000.00     1000.00    -1000.00    -1000.00
R04441[c]             M    	0.69315953	     1000.00     1000.00    -1000.00    -1000.00
R01214[c]             M    	-0.34657977	     1000.00     1000.00    -1000.00    -1000.00
R04001[c]             M    	-0.34657977	     1000.00     1000.00    -1000.00    -1000.00
R01071[c]             M    	0.00000000	     1000.00     1000.00    -1000.00    -1000.00
R01135[c]             M    	0.00000000	     1000.00     1000.00    -1000.00    -1000.00
R00667[c]             M    	551.58839817	     1000.00     1000.00    -1000.00    -1000.00
R01565[c]             M    	0.00000000	     1000.00     1000.00    -1000.00    -1000.00
R04405[c]             M    	0.00000000	     1000.00     1000.00    -1000.00    -1000.00
R02026[c]             M    	0.00000000	     1000.00     1000.00    -1000.00    -1000.00
R00530[c]             M    	-86.04281323	     1000.00     1000.00    -1000.00    -1000.00
R05712[c]             M    	-9.01107392	     1000.00     1000.00    -1000.00    -1000.00
R07613[c]             M    	-1.73289883	     1000.00     1000.00    -1000.00    -1000.00
R00259[c]             M    	0.00000000	     1000.00     1000.00    -1000.00    -1000.00
R02492[c]             M    	-370.27401983	     1000.00     1000.00    -1000.00    -1000.00
R03260[c]             M    	-0.34657977	     1000.00     1000.00    -1000.00    -1000.00
R11487[c]             M    	-398.00040111	     1000.00     1000.00    -1000.00    -1000.00
R00359[c]             M    	0.00000000	     1000.00     1000.00    -1000.00    -1000.00
R00256[c]             M    	548.12260051	     1000.00     1000.00    -1000.00    -1000.00
R01514[c]             M    	0.00000000	     1000.00     1000.00    -1000.00    -1000.00
R01513[c]             M    	0.00000000	     1000.00     1000.00    -1000.00    -1000.00
R00891[c]             M    	0.34657977	     1000.00     1000.00    -1000.00    -1000.00
R00589[c]             M    	-4.60951089	     1000.00     1000.00    -1000.00    -1000.00
R01056[c]             M    	-0.57763294	     1000.00     1000.00    -1000.00    -1000.00
R01827[c]             M    	0.23105318	     1000.00     1000.00    -1000.00    -1000.00
R08569[c]             M    	0.00000000	     1000.00     1000.00    -1000.00    -1000.00
R00985[c]             M    	0.34657977	     1000.00     1000.00    -1000.00    -1000.00
R10929[c]             M    	0.69315953	     1000.00     1000.00    -1000.00    -1000.00
R07245[c]             M    	0.00000000	     1000.00     1000.00    -1000.00    -1000.00
R00552[c]             M    	-0.17328988	     1000.00     1000.00    -1000.00    -1000.00
R01934[c]             M    	-1.38631906	     1000.00     1000.00    -1000.00    -1000.00
R02734[c]             M    	0.00000000	     1000.00     1000.00    -1000.00    -1000.00
R05069[c]             M    	0.34657977	     1000.00     1000.00    -1000.00    -1000.00
R05070[c]             M    	0.34657977	     1000.00     1000.00    -1000.00    -1000.00
R01771[c]             M    	-2.77263813	     1000.00     1000.00    -1000.00    -1000.00
R00483[c]             M    	0.34657977	     1000.00     1000.00    -1000.00    -1000.00
R08553[c]             M    	0.00000000	     1000.00     1000.00    -1000.00    -1000.00
R00528[c]             M    	397.30724158	     1000.00     1000.00    -1000.00    -1000.00
R05185[c]             M    	0.00000000	     1000.00     1000.00    -1000.00    -1000.00
R04037[c]             M    	0.00000000	     1000.00     1000.00    -1000.00    -1000.00
R03457[c]             M    	0.00000000	     1000.00     1000.00    -1000.00    -1000.00
R01163[c]             M    	0.00000000	     1000.00     1000.00    -1000.00    -1000.00
R01083[c]             M    	0.00000000	     1000.00     1000.00    -1000.00    -1000.00
R01230[c]             M    	0.00000000	     1000.00     1000.00    -1000.00    -1000.00
R02821[c]             M    	0.00000000	     1000.00     1000.00    -1000.00    -1000.00
R10049[c]             M    	0.00000000	     1000.00     1000.00    -1000.00    -1000.00
R07399[c]             M    	-2.98058599	     1000.00     1000.00    -1000.00    -1000.00
R03425[c]             M    	-3.22319182	     1000.00     1000.00    -1000.00    -1000.00
R03815[c]             M    	-3.22319182	     1000.00     1000.00    -1000.00    -1000.00
R01777[c]             M    	0.00000000	     1000.00     1000.00    -1000.00    -1000.00
R12084[c]             M    	0.00000000	     1000.00     1000.00    -1000.00    -1000.00
R00392[c]             M    	0.00000000	     1000.00     1000.00    -1000.00    -1000.00
R00694[c]             M    	0.00000000	     1000.00     1000.00    -1000.00    -1000.00
R07276[c]             M    	-0.34657977	     1000.00     1000.00    -1000.00    -1000.00
R00357[c]             M    	0.00000000	     1000.00     1000.00    -1000.00    -1000.00
R06837[c]             DB<- 		-10.00000000	     1000.00     1000.00    -1000.00    -1000.00
R02340[c]             DB-> 		0.34657977	     1000.00     1000.00    -1000.00    -1000.00
R01398[c]             DB-> 		0.17328988	     1000.00     1000.00    -1000.00    -1000.00
R03444[c]             DB<- 		-1.38631906	     1000.00     1000.00    -1000.00    -1000.00
R04440[c]             DB<- 		-0.69315953	     1000.00     1000.00    -1000.00    -1000.00
R01090[c]             DB<- 		-0.34657977	     1000.00     1000.00    -1000.00    -1000.00
R00529[c]             DB-> 		86.04281323	     1000.00     1000.00    -1000.00    -1000.00
R01288[c]             DB-> 		0.34657977	     1000.00     1000.00    -1000.00    -1000.00
R03084[c]             DB-> 		1.03973930	     1000.00     1000.00    -1000.00    -1000.00
R02413[c]             DB<- 		-1.03973930	     1000.00     1000.00    -1000.00    -1000.00
R09778[c]             DB<- 		-1.38631906	     1000.00     1000.00    -1000.00    -1000.00
R05071[c]             DB-> 		0.69315953	     1000.00     1000.00    -1000.00    -1000.00
R05068[c]             DB<- 		-0.34657977	     1000.00     1000.00    -1000.00    -1000.00
R03968[c]             DB-> 		0.34657977	     1000.00     1000.00    -1000.00    -1000.00
R00221[c]             DB<- 		-4.60951089	     1000.00     1000.00    -1000.00    -1000.00
R04371[c]             DB-> 		1.38631906	     1000.00     1000.00    -1000.00    -1000.00
R09777[c]             DB<- 		-1.38631906	     1000.00     1000.00    -1000.00    -1000.00
R02735[c]             DB-> 		1.73289883	     1000.00     1000.00    -1000.00    -1000.00
R01939[c]             DB<->		1.38631906	     1000.00     1000.00    -1000.00    -1000.00
R00551[c]             DB<- 		-0.17328988	     1000.00     1000.00    -1000.00    -1000.00
R00582[c]             DB-> 		0.00000000	     1000.00     1000.00    -1000.00    -1000.00
R00897[c]             DB-> 		0.00000000	     1000.00     1000.00    -1000.00    -1000.00
CP1: Model status:         1.00 solver status:         1.00 (iterations         1.00)
CP2: Model status:         1.00 solver status:         1.00 (iterations         1.00)
CP3: Model status:         1.00 solver status:         1.00 (iterations         1.00)
FBA: Model status:         1.00 solver status:         1.00
Number omegas:         1.00
new model biomass rate: 3.46579766
solve time: 0.85900007


************************           CONNECTING PROBLEMS SOLUTION 35          ************************

OUTER OBJECTIVE VALUE:       211.00
INNER OBJECTIVE VALUE 1:        22.00
INNER OBJECTIVE VALUE 2:         1.00

RXN TO ADD           DIRECTION   DELTA       RHO         OMEGA        ZETA  SOLVED RATE
------------------------------------------------------------------------------------------
R06837[c]            ->          1.00        0.00        0.00        1.00	1.17820903
R02415[c]            XX          0.00        0.00        0.00        0.00	0.00000000
R02340[c]            ->          1.00        0.00        0.00        1.00	0.01133098
R01398[c]            ->          1.00        0.00        0.00        1.00	0.00566549
R03444[c]            <-          0.00        1.00        0.00        1.00	-0.04532392
R02733[c]            XX          0.00        0.00        0.00        0.00	0.00000000
R04475[c]            <-          0.00        1.00        0.00        1.00	-0.00100000
R04440[c]            <-          0.00        1.00        0.00        1.00	-0.02266196
R01090[c]            <-          0.00        1.00        0.00        1.00	-0.01133098
R00529[c]            ->          1.00        0.00        0.00        1.00	0.00100000
R00861[c]            XX          0.00        0.00        0.00        0.00	0.00000000
R01288[c]            ->          1.00        0.00        0.00        1.00	0.01133098
R04560[c]            XX          0.00        0.00        0.00        0.00	0.00000000
R00330[c]            XX          0.00        0.00        0.00        0.00	0.00000000
R00650[c]            XX          0.00        0.00        0.00        0.00	0.00000000
R03084[c]            ->          1.00        0.00        0.00        1.00	0.03399294
R02413[c]            <-          0.00        1.00        0.00        1.00	-0.03399294
R00355[c]            XX          0.00        0.00        0.00        0.00	0.00000000
R03443[c]            XX          0.00        0.00        0.00        0.00	0.00000000
R04390[c]            XX          0.00        0.00        0.00        0.00	0.00000000
R02315[c]            XX          0.00        0.00        0.00        0.00	0.00000000
R09778[c]            <-          0.00        1.00        0.00        1.00	-0.04532392
R05071[c]            ->          1.00        0.00        0.00        1.00	0.02266196
R05068[c]            <-          0.00        1.00        0.00        1.00	-0.01133098
R03968[c]            ->          1.00        0.00        0.00        1.00	0.01133098
R00509[c]            XX          0.00        0.00        0.00        0.00	0.00000000
R04035[c]            XX          0.00        0.00        0.00        0.00	0.00000000
R03243[c]            XX          0.00        0.00        0.00        0.00	0.00000000
R03013[c]            XX          0.00        0.00        0.00        0.00	0.00000000
R00491[c]            XX          0.00        0.00        0.00        0.00	0.00000000
R00221[c]            <-          0.00        1.00        0.00        1.00	-0.10247882
R04371[c]            ->          1.00        0.00        0.00        1.00	0.04532392
R09777[c]            <-          0.00        1.00        0.00        1.00	-0.04532392
R02735[c]            ->          1.00        0.00        0.00        1.00	0.05665490
R00332[c]            XX          0.00        0.00        0.00        0.00	0.00000000
R01939[c]            <->         1.00        1.00        1.00        1.00	0.04532392
R00551[c]            <-          0.00        1.00        0.00        1.00	-0.00566549
R00253[c]            XX          0.00        0.00        0.00        0.00	0.00000000
R00582[c]            XX          0.00        0.00        0.00        0.00	0.00000000
R01215[c]            XX          0.00        0.00        0.00        0.00	0.00000000
R01373[c]            XX          0.00        0.00        0.00        0.00	0.00000000
R00859[c]            XX          0.00        0.00        0.00        0.00	0.00000000
R07358[c]            XX          0.00        0.00        0.00        0.00	0.00000000
R00897[c]            ->          1.00        0.00        0.00        1.00	0.00100000
Total reactions to be added:        22.00 (should be:        22.00)

MODEL RXN            DIRECTION  THETA        LAMBDA     SOLVED RATE
--------------------------------------------------------------------
R001ex               <-          1.00        0.00		-0.33924294
R002ex               <-          1.00        0.00		-0.00100000
R003ex               <-          1.00        0.00		-2.79655407
R004ex               ->          0.00        1.00		1.17820903
R005ex               ->          0.00        1.00		0.14566964
R006ex               ->          0.00        1.00		0.00100000
R007ex               <-          1.00        0.00		-0.29460547
R008ex               <-          1.00        0.00		-0.02266196
R007t                ->          0.00        1.00		0.33924294
R008t                ->          0.00        1.00		0.00100000
R009t                ->          0.00        1.00		0.14566964
R010t                ->          0.00        1.00		0.00100000
R011t                ->          0.00        1.00		2.79655407
R012t                <-          1.00        0.00		-1.17820903
R013t                ->          0.00        1.00		0.29460547
R014t                ->          0.00        1.00		0.02266196
R00801[c]            ->          0.00        1.00		0.33924294
R08639[c]            <-          1.00        0.00		-2.47508159
R012[c]              ->          0.00        1.00		0.11330980
R013[c]              ->          0.00        1.00		0.11330980
R04779[c]            ->          0.00        1.00		2.45619663
R01070[c]            ->          0.00        1.00		2.45619663
R01015[c]            <-          1.00        0.00		-2.45719663
R01061[c]            ->          0.00        1.00		4.89828528
R00658[c]            ->          0.00        1.00		2.65328372
R00200[c]            <-          1.00        0.00		-2.58529785
R00014[c]            ->          0.00        1.00		0.12450768
R00755[c]            ->          0.00        1.00		0.12450768
R00754[c]            ->          0.00        1.00		0.00100000
R00710[c]            ->          0.00        1.00		0.00919788
R09532[c]            ->          0.00        1.00		4.89828528
R00760[c]            ->          0.00        1.00		0.22493314
R00771[c]            <-          1.00        0.00		-0.22493314
R02740[c]            ->          0.00        1.00		2.47508159
R01662[c]            ->          0.00        1.00		4.89828528
R00959[c]            ->          0.00        1.00		2.47508159
R00303[c]            <-          1.00        0.00		-2.25014845
R01519[c]            <-          1.00        0.00		-2.24600156
R00004[c]            ->          0.00        1.00		0.04619082
R00122[c]            <-          1.00        0.00		-1.13301821
R01624[c]            ->          0.00        1.00		0.00679859
R00233[c]            <-          1.00        0.00		-0.03739223
R01626[c]            ->          0.00        1.00		0.03739223
R04355[c]            ->          0.00        1.00		0.00679859
R04533[c]            <-          1.00        0.00		-0.00679859
R04428[c]            ->          0.00        1.00		0.00679859
R04430[c]            <-          1.00        0.00		-0.00679859
R04952[c]            ->          0.00        1.00		0.00679859
R04953[c]            <-          1.00        0.00		-0.00679859
R04954[c]            ->          0.00        1.00		0.00679859
R04956[c]            <-          1.00        0.00		-0.00679859
R04957[c]            ->          0.00        1.00		0.00679859
R04536[c]            <-          1.00        0.00		-0.00679859
R04537[c]            ->          0.00        1.00		0.00679859
R04959[c]            <-          1.00        0.00		-0.00679859
R04960[c]            ->          0.00        1.00		0.00566549
R04534[c]            <-          1.00        0.00		-0.00566549
R04535[c]            ->          0.00        1.00		0.00566549
R04962[c]            <-          1.00        0.00		-0.00566549
R08158[c]            ->          0.00        1.00		0.00113310
R04964[c]            <-          1.00        0.00		-0.00453239
R04965[c]            ->          0.00        1.00		0.00453239
R04725[c]            <-          1.00        0.00		-0.00453239
R04014[c]            ->          0.00        1.00		0.00113310
R04726[c]            ->          0.00        1.00		0.00339929
R04566[c]            <-          1.00        0.00		-0.00339929
R04568[c]            ->          0.00        1.00		0.00339929
R08159[c]            ->          0.00        1.00		0.00113310
R04968[c]            ->          0.00        1.00		0.00226620
R04543[c]            <-          1.00        0.00		-0.00226620
R04544[c]            ->          0.00        1.00		0.00226620
R01706[c]            ->          0.00        1.00		0.00113310
R07762[c]            ->          0.00        1.00		0.00113310
R07763[c]            ->          0.00        1.00		0.00113310
R07765[c]            ->          0.00        1.00		0.00113310
R01538[c]            <-          1.00        0.00		-2.24600156
R08570[c]            <-          1.00        0.00		-2.24600156
R08571[c]            <-          1.00        0.00		-2.24500156
R08572[c]            <-          1.00        0.00		-2.24500156
R00235[c]            ->          0.00        1.00		0.02252886
R00305[c]            <-          1.00        0.00		-2.24600156
R08157[c]            ->          0.00        1.00		0.00113310
R04963[c]            ->          0.00        1.00		0.00453239
R04967[c]            <-          1.00        0.00		-0.00339929
R07764[c]            ->          0.00        1.00		0.00113310
R04970[c]            <-          1.00        0.00		-0.00226620
R08163[c]            ->          0.00        1.00		0.00113310
biomass              ->          0.00        1.00		0.11330980
biomass_si           ->          0.00        1.00		0.11330980
ATPM                 ->          0.00        1.00		2.00000000
R00866[c]            ->          0.00        1.00		0.00100000
R01641[c]            <-          1.00        0.00		-0.00755399
R01621[c]            XX          0.00        0.00		0.00000000
R01049[c]            <-          1.00        0.00		-1.16687805
R01057[c]            <-          1.00        0.00		-1.17820903
R06836[c]            ->          0.00        1.00		1.17820903
R01826[c]            ->          0.00        1.00		0.03399294
R03083[c]            ->          0.00        1.00		0.03399294
R10050[c]            XX          0.00        0.00		0.00000000
R02412[c]            ->          0.00        1.00		0.03399294
R03460[c]            ->          0.00        1.00		0.03399294
R01715[c]            ->          0.00        1.00		0.02266196
R01073[c]            <-          1.00        0.00		-0.01133098
R03509[c]            ->          0.00        1.00		0.01133098
R00674[c]            ->          0.00        1.00		0.01133098
R00691[c]            ->          0.00        1.00		0.01133098
R00734[c]            <-          1.00        0.00		-0.01133098
R01728[c]            ->          0.00        1.00		0.01133098
R00009[c]            XX          0.00        0.00		0.00000000
R02649[c]            XX          0.00        0.00		0.00000000
R10931[c]            ->          0.00        1.00		0.02266196
R02283[c]            XX          0.00        0.00		0.00000000
R10932[c]            ->          0.00        1.00		0.02266196
R10933[c]            ->          0.00        1.00		0.02266196
R00669[c]            XX          0.00        0.00		0.00000000
R01086[c]            XX          0.00        0.00		0.00000000
R00774[c]            <-          1.00        0.00		-0.00566549
R00005[c]            <-          1.00        0.00		-0.00566549
R00271[c]            <-          1.00        0.00		-0.04532392
R09779[c]            <-          1.00        0.00		-0.04532392
R00480[c]            <-          1.00        0.00		-0.02266196
R10147[c]            ->          0.00        1.00		0.05665490
R04198[c]            <-          1.00        0.00		-0.05665490
R04364[c]            XX          0.00        0.00		0.00000000
R00451[c]            ->          0.00        1.00		0.05665490
R03898[c]            <-          1.00        0.00		-0.00100000
R00226[c]            <-          1.00        0.00		-0.02266196
R02199[c]            <-          1.00        0.00		-0.01133098
R01213[c]            <-          1.00        0.00		-0.01133098
R04426[c]            ->          0.00        1.00		0.01133098
R01652[c]            <-          1.00        0.00		-0.01133098
R00945[c]            <-          1.00        0.00		-0.06848588
R04125[c]            <-          1.00        0.00		-0.05715490
R00751[c]            <-          1.00        0.00		-0.11430980
R04173[c]            XX          0.00        0.00		0.00000000
R01388[c]            XX          0.00        0.00		0.00000000
R00588[c]            XX          0.00        0.00		0.00000000
R02291[c]            ->          0.00        1.00		0.02266196
R01773[c]            ->          0.00        1.00		0.07931686
R01466[c]            <-          1.00        0.00		-0.09064784
R00258[c]            <-          1.00        0.00		-0.01133098
R02021[c]            XX          0.00        0.00		0.00000000
R00858[c]            <-          1.00        0.00		-0.02266196
R00586[c]            ->          0.00        1.00		0.00100000
R09497[c]            ->          0.00        1.00		1.69571525
R00792[c]            XX          0.00        0.00		0.00000000
R00791[c]            ->          0.00        1.00		1.40110978
R00294[c]            <-          1.00        0.00		-4.84819517
R05186[c]            XX          0.00        0.00		0.00000000
R00114[c]            ->          0.00        1.00		0.16429920
R00021[c]            <-          1.00        0.00		-0.26727802
R04640[c]            XX          0.00        0.00		0.00000000
R04558[c]            XX          0.00        0.00		0.00000000
R03012[c]            XX          0.00        0.00		0.00000000
R00941[c]            XX          0.00        0.00		0.00000000
R01127[c]            XX          0.00        0.00		0.00000000
R01130[c]            XX          0.00        0.00		0.00000000
R03314[c]            <-          1.00        0.00		-0.00100000
R01248[c]            ->          0.00        1.00		0.00100000
R00671[c]            ->          0.00        1.00		0.01233098
R00367[c]            XX          0.00        0.00		0.00000000
R00946[c]            ->          0.00        1.00		0.01133098
R00385[c]            XX          0.00        0.00		0.00000000
R01217[c]            ->          0.00        1.00		0.01133098
R01776[c]            ->          0.00        1.00		0.01233098
R03217[c]            ->          0.00        1.00		0.01233098
R03232[c]            XX          0.00        0.00		0.00000000
R02568[c]            ->          0.00        1.00		0.00100000
R01830[c]            ->          0.00        1.00		0.02643895
R01529[c]            <-          1.00        0.00		-0.01888497
R01714[c]            ->          0.00        1.00		0.03399294
R01731[c]            XX          0.00        0.00		0.00000000
R03508[c]            ->          0.00        1.00		0.01133098
R00150[c]            ->          0.00        1.00		0.00566549
R10930[c]            ->          0.00        1.00		0.02266196
R01954[c]            XX          0.00        0.00		0.00000000
R03098[c]            XX          0.00        0.00		0.00000000
R09775[c]            <-          1.00        0.00		-0.04532392
R09776[c]            <-          1.00        0.00		-0.04532392
R00715[c]            XX          0.00        0.00		0.00000000
R04365[c]            ->          0.00        1.00		0.00100000
R03896[c]            <-          1.00        0.00		-0.00100000
R00994[c]            ->          0.00        1.00		0.00100000
R00996[c]            ->          0.00        1.00		0.01233098
R08648[c]            ->          0.00        1.00		0.01133098
R04441[c]            ->          0.00        1.00		0.02266196
R01214[c]            <-          1.00        0.00		-0.01133098
R04001[c]            <-          1.00        0.00		-0.01133098
R01071[c]            XX          0.00        0.00		0.00000000
R01135[c]            XX          0.00        0.00		0.00000000
R00667[c]            <-          1.00        0.00		-0.00100000
R01565[c]            XX          0.00        0.00		0.00000000
R04405[c]            XX          0.00        0.00		0.00000000
R02026[c]            XX          0.00        0.00		0.00000000
R00530[c]            <-          1.00        0.00		-0.00100000
R05712[c]            <-          1.00        0.00		-0.29460547
R07613[c]            <-          1.00        0.00		-0.05565490
R00259[c]            XX          0.00        0.00		0.00000000
R02492[c]            ->          0.00        1.00		4.84819517
R03260[c]            <-          1.00        0.00		-0.01233098
R11487[c]            ->          0.00        1.00		3.94171681
R00359[c]            XX          0.00        0.00		0.00000000
R00256[c]            <-          1.00        0.00		-0.11430980
R01514[c]            XX          0.00        0.00		0.00000000
R01513[c]            XX          0.00        0.00		0.00000000
R00891[c]            ->          0.00        1.00		0.01033098
R00589[c]            <-          1.00        0.00		-0.10247882
R01056[c]            <-          1.00        0.00		-0.01888497
R01827[c]            ->          0.00        1.00		0.00755399
R08569[c]            XX          0.00        0.00		0.00000000
R00985[c]            ->          0.00        1.00		0.01133098
R10929[c]            ->          0.00        1.00		0.02266196
R07245[c]            XX          0.00        0.00		0.00000000
R00552[c]            <-          1.00        0.00		-0.00566549
R01934[c]            <-          1.00        0.00		-0.04532392
R02734[c]            ->          0.00        1.00		0.00100000
R05069[c]            ->          0.00        1.00		0.01133098
R05070[c]            ->          0.00        1.00		0.01133098
R01771[c]            <-          1.00        0.00		-0.09064784
R00483[c]            ->          0.00        1.00		0.01133098
R08553[c]            XX          0.00        0.00		0.00000000
R00528[c]            <-          1.00        0.00		-3.96437876
R05185[c]            XX          0.00        0.00		0.00000000
R04037[c]            XX          0.00        0.00		0.00000000
R03457[c]            XX          0.00        0.00		0.00000000
R01163[c]            XX          0.00        0.00		0.00000000
R01083[c]            XX          0.00        0.00		0.00000000
R01230[c]            XX          0.00        0.00		0.00000000
R02821[c]            XX          0.00        0.00		0.00000000
R10049[c]            XX          0.00        0.00		0.00000000
R07399[c]            <-          1.00        0.00		-0.00100000
R03425[c]            <-          1.00        0.00		-0.05715490
R03815[c]            <-          1.00        0.00		-0.05715490
R01777[c]            <-          1.00        0.00		-0.00100000
R12084[c]            XX          0.00        0.00		0.00000000
R00392[c]            XX          0.00        0.00		0.00000000
R00694[c]            XX          0.00        0.00		0.00000000
R07276[c]            <-          1.00        0.00		-0.01133098
R00357[c]            XX          0.00        0.00		0.00000000


METABOLITES NEWLY PRODUCABLE THROUGH OPTFILL
--------------------------------------------
C00620[c]
C01151[c]
C00493[c]
C03506[c]
C00463[c]
C00118[c]
C00169[c]
C00077[c]
C00009[c]
C00327[c]
C01251[c]
C00001[c]
C00033[c]
C00666[c]
C04421[c]
C00026[c]
C04462[c]
C00025[c]
C04272[c]
C00006[c]
C00005[c]
C00080[c]
C00123[c]
C00233[c]
C00002[c]
C00059[c]
C00013[c]
C00224[c]
C00283[c]
C00094[c]
C01118[c]
C00155[c]
C00042[c]
C00101[c]
C00008[c]
C00073[c]
C00944[c]
C00049[c]
C19889[c]
C06010[c]
C06007[c]
C14463[c]
C02504[c]
C02631[c]
C00740[c]
C00022[c]
C00014[c]
C05662[c]
C19887[c]
C00680[c]
C00956[c]
C00322[c]
C00062[c]
C00086[c]
C00064[c]
C00065[c]
C00183[c]
C00141[c]
C00041[c]
C00254[c]
C00011[c]
C00139[c]
C00138[c]
C00004[c]
C15602[c]
C00003[c]
C15603[c]
C00979[c]
C00097[c]
C00089[e]
C00001[e]
C00080[e]
C00009[e]
C00011[e]
C00469[e]
C00244[e]
C00059[e]
C00089[c]
C00469[c]
C00244[c]
C00095[c]
C00031[c]
C00103[c]
C00092[c]
C00267[c]
C00221[c]
C05345[c]
C05378[c]
C00111[c]
C00236[c]
C00631[c]
C00074[c]
C00068[c]
C05125[c]
C00084[c]
C01159[c]
C00085[c]
C00668[c]
C00198[c]
C00257[c]
C00020[c]
C00024[c]
C00229[c]
C00010[c]
C03939[c]
C00083[c]
C01209[c]
C05744[c]
C04618[c]
C04246[c]
C05745[c]
C05746[c]
C05747[c]
C05748[c]
C05749[c]
C05750[c]
C04620[c]
C05751[c]
C05752[c]
C05753[c]
C04619[c]
C05754[c]
C05755[c]
C01571[c]
C05757[c]
C05756[c]
C05758[c]
C05223[c]
C02679[c]
C05759[c]
C04688[c]
C05760[c]
C05761[c]
C06424[c]
C05762[c]
C04633[c]
C05763[c]
C05764[c]
C00249[c]
C16219[c]
C16220[c]
C16221[c]
C04088[c]
C00204[c]
C00577[c]
C00258[c]
C06423[c]
C01530[c]
C00152[c]
C00037[c]
C00407[c]
C00047[c]
C00079[c]
C00148[c]
C00188[c]
C00078[c]
C00082[c]
biomass_wt
C01094[c]
C05382[c]
C00117[c]
C00231[c]
C00119[c]
C00279[c]
C04691[c]
C03175[c]
C01269[c]
C00251[c]
C04302[c]
C00108[c]
C01302[c]
C00826[c]
C01179[c]
C20949[c]
C20950[c]
C20951[c]
C19885[c]
C00288[c]
C01010[c]
C03082[c]
C00441[c]
C20258[c]
C03972[c]
C02226[c]
C06032[c]
C00671[c]
C04411[c]
C04236[c]
C00143[c]
C01242[c]
C02972[c]
C00263[c]
C01102[c]
C00088[c]
C00533[c]
C00126[c]
C00887[c]
C00125[c]
C01165[c]
C03912[c]
C00440[c]
C01077[c]
C02291[c]
C00199[c]
C20948[c]
C19886[c]
C00091[c]
C02612[c]
C00109[c]
C06006[c]
C02051[c]


METABOLITES THAT CAN NOW BE PRODUCED
Metabolite  Origin   x(i)
------------------------------------
C00620[c]            M         1.00
C01151[c]            M         1.00
C00493[c]            M         1.00
C03506[c]            M         1.00
C00463[c]            M         1.00
C00118[c]            M         1.00
C00169[c]            M         1.00
C00077[c]            M         1.00
C00009[c]            M         1.00
C00327[c]            M         1.00
C01251[c]            M         1.00
C00001[c]            M         1.00
C00033[c]            M         1.00
C00666[c]            M         1.00
C04421[c]            M         1.00
C00026[c]            M         1.00
C04462[c]            M         1.00
C00025[c]            M         1.00
C04272[c]            M         1.00
C00006[c]            M         1.00
C00005[c]            M         1.00
C00080[c]            M         1.00
C00123[c]            M         1.00
C00233[c]            M         1.00
C00002[c]            M         1.00
C00059[c]            M         1.00
C00013[c]            M         1.00
C00224[c]            M         1.00
C00283[c]            M         1.00
C00094[c]            M         1.00
C01118[c]            M         1.00
C00155[c]            M         1.00
C00042[c]            M         1.00
C00234[c]            M         0.00
C04677[c]            M         0.00
C00101[c]            M         1.00
C04734[c]            M         0.00
C00035[c]            M         0.00
C00008[c]            M         1.00
C00044[c]            M         0.00
C00019[c]            M         0.00
C00021[c]            M         0.00
C00073[c]            M         1.00
C00944[c]            M         1.00
C00049[c]            M         1.00
C00036[c]            M         0.00
C01250[c]            M         0.00
C04133[c]            M         0.00
C00449[c]            M         0.00
C19889[c]            M         1.00
C06010[c]            M         1.00
C06007[c]            M         1.00
C14463[c]            M         1.00
C02504[c]            M         1.00
C02631[c]            M         1.00
C00053[c]            M         0.00
C02739[c]            M         0.00
C02741[c]            M         0.00
C01267[c]            M         0.00
C00860[c]            M         0.00
C00402[c]            M         0.00
C00740[c]            M         1.00
C00022[c]            M         1.00
C00014[c]            M         1.00
C05662[c]            M         1.00
C19887[c]            M         1.00
C00680[c]            M         1.00
C00144[c]            M         0.00
C00956[c]            M         1.00
C00322[c]            M         1.00
C00062[c]            M         1.00
C00086[c]            M         1.00
C00064[c]            M         1.00
C01005[c]            M         0.00
C00065[c]            M         1.00
C00183[c]            M         1.00
C00141[c]            M         1.00
C00041[c]            M         1.00
C00254[c]            M         1.00
C00166[c]            M         0.00
C00011[c]            M         1.00
C00139[c]            M         1.00
C00138[c]            M         1.00
C00004[c]            M         1.00
C15602[c]            M         1.00
C00003[c]            M         1.00
C15603[c]            M         1.00
C00979[c]            M         1.00
C00097[c]            M         1.00
C00089[e]            M         1.00
C00001[e]            M         1.00
C00080[e]            M         1.00
C00009[e]            M         1.00
C00011[e]            M         1.00
C00469[e]            M         1.00
C00244[e]            M         1.00
C00059[e]            M         1.00
C00089[c]            M         1.00
C00469[c]            M         1.00
C00244[c]            M         1.00
C00095[c]            M         1.00
C00031[c]            M         1.00
C00103[c]            M         1.00
C00092[c]            M         1.00
C00267[c]            M         1.00
C00221[c]            M         1.00
C05345[c]            M         1.00
C05378[c]            M         1.00
C00111[c]            M         1.00
C00236[c]            M         1.00
C00631[c]            M         1.00
C00074[c]            M         1.00
C00068[c]            M         1.00
C05125[c]            M         1.00
C00084[c]            M         1.00
C01159[c]            M         1.00
C00085[c]            M         1.00
C00668[c]            M         1.00
C00198[c]            M         1.00
C00257[c]            M         1.00
C00020[c]            M         1.00
C00024[c]            M         1.00
C00229[c]            M         1.00
C00010[c]            M         1.00
C03939[c]            M         1.00
C00083[c]            M         1.00
C01209[c]            M         1.00
C05744[c]            M         1.00
C04618[c]            M         1.00
C04246[c]            M         1.00
C05745[c]            M         1.00
C05746[c]            M         1.00
C05747[c]            M         1.00
C05748[c]            M         1.00
C05749[c]            M         1.00
C05750[c]            M         1.00
C04620[c]            M         1.00
C05751[c]            M         1.00
C05752[c]            M         1.00
C05753[c]            M         1.00
C04619[c]            M         1.00
C05754[c]            M         1.00
C05755[c]            M         1.00
C01571[c]            M         1.00
C05757[c]            M         1.00
C05756[c]            M         1.00
C05758[c]            M         1.00
C05223[c]            M         1.00
C02679[c]            M         1.00
C05759[c]            M         1.00
C04688[c]            M         1.00
C05760[c]            M         1.00
C05761[c]            M         1.00
C06424[c]            M         1.00
C05762[c]            M         1.00
C04633[c]            M         1.00
C05763[c]            M         1.00
C05764[c]            M         1.00
C00249[c]            M         1.00
C16219[c]            M         1.00
C16220[c]            M         1.00
C16221[c]            M         1.00
C04088[c]            M         1.00
C00204[c]            M         1.00
C00577[c]            M         1.00
C00258[c]            M         1.00
C06423[c]            M         1.00
C01530[c]            M         1.00
C00152[c]            M         1.00
C00037[c]            M         1.00
C00407[c]            M         1.00
C00047[c]            M         1.00
C00079[c]            M         1.00
C00148[c]            M         1.00
C00188[c]            M         1.00
C00078[c]            M         1.00
C00082[c]            M         1.00
biomass_wt           M         1.00
C01094[c]            M         1.00
C05382[c]            M         1.00
C00117[c]            M         1.00
C00231[c]            M         1.00
C00227[c]            M         0.00
C00119[c]            M         1.00
C00279[c]            M         1.00
C04691[c]            M         1.00
C00546[c]            M         0.00
C16848[c]            M         0.00
C03175[c]            M         1.00
C01269[c]            M         1.00
C00251[c]            M         1.00
C04302[c]            M         1.00
C00108[c]            M         1.00
C01302[c]            M         1.00
C00826[c]            M         1.00
C01179[c]            M         1.00
C00027[c]            M         0.00
C00007[c]            M         0.00
C00624[c]            M         0.00
C20949[c]            M         1.00
C20950[c]            M         1.00
C00437[c]            M         0.00
C20951[c]            M         1.00
C19885[c]            M         1.00
C03406[c]            M         0.00
C00122[c]            M         0.00
C00288[c]            M         1.00
C01010[c]            M         1.00
C03082[c]            M         1.00
C00441[c]            M         1.00
C20258[c]            M         1.00
C03972[c]            M         1.00
C05539[c]            M         0.00
C02226[c]            M         1.00
C06032[c]            M         1.00
C00671[c]            M         1.00
C04411[c]            M         1.00
C04236[c]            M         1.00
C00143[c]            M         1.00
C01242[c]            M         1.00
C02972[c]            M         1.00
C03232[c]            M         0.00
C00168[c]            M         0.00
C00048[c]            M         0.00
C00263[c]            M         1.00
C01102[c]            M         1.00
C00342[c]            M         0.00
C00343[c]            M         0.00
C00054[c]            M         0.00
C00088[c]            M         1.00
C06259[c]            M         0.00
C06260[c]            M         0.00
C00533[c]            M         1.00
C00126[c]            M         1.00
C00887[c]            M         1.00
C00125[c]            M         1.00
C00697[c]            M         0.00
C02745[c]            M         0.00
C02869[c]            M         0.00
C00282[c]            M         0.00
C04896[c]            M         0.00
C04916[c]            M         0.00
C04666[c]            M         0.00
C01929[c]            M         0.00
C00130[c]            M         0.00
C00655[c]            M         0.00
C01165[c]            M         1.00
C03912[c]            M         1.00
C00213[c]            M         0.00
C00440[c]            M         1.00
C00040[c]            M         0.00
C00605[c]            M         0.00
C01077[c]            M         1.00
C02291[c]            M         1.00
C04261[c]            M         0.00
C00615[c]            M         0.00
C00199[c]            M         1.00
C20948[c]            M         1.00
C05560[c]            M         0.00
C19886[c]            M         1.00
C00091[c]            M         1.00
C02612[c]            M         1.00
C00109[c]            M         1.00
C06006[c]            M         1.00
C03794[c]            M         0.00
C01026[c]            M         0.00
C04253[c]            M         0.00
C04570[c]            M         0.00
C04489[c]            M         0.00
C04144[c]            M         0.00
C00320[c]            M         0.00
C00197[c]            M         0.00
C16850[c]            M         0.00
C15532[c]            M         0.00
C00016[c]            M         0.00
C01352[c]            M         0.00
C00135[c]            M         0.00
C00719[c]            M         0.00
C00354[c]            M         0.00
C02051[c]            M         1.00
C00620[c]            DB        1.00
C01151[c]            DB        1.00
C00493[c]            DB        1.00
C00113[c]            DB        0.00
C02637[c]            DB        0.00
C01359[c]            DB        0.00
C03506[c]            DB        1.00
C00463[c]            DB        1.00
C00118[c]            DB        1.00
C00169[c]            DB        1.00
C00077[c]            DB        1.00
C00009[c]            DB        1.00
C00327[c]            DB        1.00
C01251[c]            DB        1.00
C04002[c]            DB        0.00
C00001[c]            DB        1.00
C04390[c]            DB        0.00
C00033[c]            DB        1.00
C00666[c]            DB        1.00
C04421[c]            DB        1.00
C00026[c]            DB        1.00
C04462[c]            DB        1.00
C00025[c]            DB        1.00
C04272[c]            DB        1.00
C00006[c]            DB        1.00
C04181[c]            DB        0.00
C00005[c]            DB        1.00
C00080[c]            DB        1.00
C00123[c]            DB        1.00
C00233[c]            DB        1.00
C00002[c]            DB        1.00
C00059[c]            DB        1.00
C00013[c]            DB        1.00
C00224[c]            DB        1.00
C00283[c]            DB        1.00
C02582[c]            DB        0.00
C00028[c]            DB        0.00
C00094[c]            DB        1.00
C02315[c]            DB        0.00
C00030[c]            DB        0.00
C01118[c]            DB        1.00
C00155[c]            DB        1.00
C00042[c]            DB        1.00
C00234[c]            DB        0.00
C04677[c]            DB        0.00
C00101[c]            DB        1.00
C04734[c]            DB        0.00
C00035[c]            DB        0.00
C00008[c]            DB        1.00
C00044[c]            DB        0.00
C00019[c]            DB        0.00
C00021[c]            DB        0.00
C00073[c]            DB        1.00
C00944[c]            DB        1.00
C00049[c]            DB        1.00
C00036[c]            DB        0.00
C01250[c]            DB        0.00
C04133[c]            DB        0.00
C05535[c]            DB        0.00
C04076[c]            DB        0.00
C11482[c]            DB        0.00
C00449[c]            DB        0.00
C19888[c]            DB        0.00
C19889[c]            DB        1.00
C06010[c]            DB        1.00
C06007[c]            DB        1.00
C14463[c]            DB        1.00
C02504[c]            DB        1.00
C02631[c]            DB        1.00
C00053[c]            DB        0.00
C02739[c]            DB        0.00
C02741[c]            DB        0.00
C01100[c]            DB        0.00
C01267[c]            DB        0.00
C00860[c]            DB        0.00
C00402[c]            DB        0.00
C00740[c]            DB        1.00
C00022[c]            DB        1.00
C00014[c]            DB        1.00
C05662[c]            DB        1.00
C19887[c]            DB        1.00
C00680[c]            DB        1.00
C00144[c]            DB        0.00
C00956[c]            DB        1.00
C00322[c]            DB        1.00
C00062[c]            DB        1.00
C00086[c]            DB        1.00
C00064[c]            DB        1.00
C01005[c]            DB        0.00
C00065[c]            DB        1.00
C00183[c]            DB        1.00
C00141[c]            DB        1.00
C00041[c]            DB        1.00
C00254[c]            DB        1.00
C00166[c]            DB        0.00
C00011[c]            DB        1.00
C00139[c]            DB        1.00
C00138[c]            DB        1.00
C00004[c]            DB        1.00
C15602[c]            DB        1.00
C00003[c]            DB        1.00
C15603[c]            DB        1.00
C00979[c]            DB        1.00
C00097[c]            DB        1.00


FLUX RATES OF THE CURRENT SOLUTION (FBA, max growth)
Reaction    Origin   rate               UB          UB          LB          LB
--------------------------------------------------------------------------------
R001ex                M    	-10.00000000	        0.00        0.00      -10.00      -10.00
R002ex                M    	-10.00000000	     1000.00     1000.00      -10.00      -10.00
R003ex                M    	1000.00000000	     1000.00     1000.00      -10.00      -10.00
R004ex                M    	50.80859370	     1000.00     1000.00      -10.00      -10.00
R005ex                M    	0.00000000	     1000.00     1000.00        0.00        0.00
R006ex                M    	0.00000000	     1000.00     1000.00        0.00        0.00
R007ex                M    	-9.01107392	        0.00        0.00      -10.00      -10.00
R008ex                M    	-0.69315953	        0.00        0.00      -10.00      -10.00
R007t                 M    	10.00000000	     1000.00     1000.00    -1000.00    -1000.00
R008t                 M    	10.00000000	     1000.00     1000.00    -1000.00    -1000.00
R009t                 M    	0.00000000	     1000.00     1000.00    -1000.00    -1000.00
R010t                 M    	0.00000000	     1000.00     1000.00    -1000.00    -1000.00
R011t                 M    	-1000.00000000	     1000.00     1000.00    -1000.00    -1000.00
R012t                 M    	-50.80859370	     1000.00     1000.00    -1000.00    -1000.00
R013t                 M    	9.01107392	     1000.00     1000.00    -1000.00    -1000.00
R014t                 M    	0.69315953	     1000.00     1000.00    -1000.00    -1000.00
R00801[c]             M    	10.00000000	     1000.00     1000.00    -1000.00    -1000.00
R08639[c]             M    	-92.65232412	     1000.00     1000.00    -1000.00    -1000.00
R012[c]               M    	3.46579766	     1000.00     1000.00    -1000.00    -1000.00
R013[c]               M    	3.46579766	     1000.00     1000.00    -1000.00    -1000.00
R04779[c]             M    	92.07469117	     1000.00     1000.00    -1000.00    -1000.00
R01070[c]             M    	92.07469117	     1000.00     1000.00    -1000.00    -1000.00
R01015[c]             M    	-98.60889351	     1000.00     1000.00    -1000.00    -1000.00
R01061[c]             M    	190.22147833	     1000.00     1000.00    -1000.00    -1000.00
R00658[c]             M    	103.85380064	     1000.00     1000.00    -1000.00    -1000.00
R00200[c]             M    	-101.77432204	     1000.00     1000.00    -1000.00    -1000.00
R00014[c]             M    	3.77771945	     1000.00     1000.00    -1000.00    -1000.00
R00755[c]             M    	3.77771945	     1000.00     1000.00    -1000.00    -1000.00
R00754[c]             M    	0.00000000	     1000.00     1000.00    -1000.00    -1000.00
R00710[c]             M    	-2.66866420	     1000.00     1000.00    -1000.00    -1000.00
R09532[c]             M    	190.22147833	     1000.00     1000.00    -1000.00    -1000.00
R00760[c]             M    	0.00000000	     1000.00     1000.00        0.00        0.00
R00771[c]             M    	0.00000000	        0.00        0.00    -1000.00    -1000.00
R02740[c]             M    	92.65232412	     1000.00     1000.00        0.00        0.00
R01662[c]             M    	190.22147833	     1000.00     1000.00        0.00        0.00
R00959[c]             M    	92.65232412	     1000.00     1000.00        0.00        0.00
R00303[c]             M    	-92.65232412	        0.00        0.00    -1000.00    -1000.00
R01519[c]             M    	-92.90188003	     1000.00     1000.00    -1000.00    -1000.00
R00004[c]             M    	84.41388833	     1000.00     1000.00    -1000.00    -1000.00
R00122[c]             M    	-52.43751860	     1000.00     1000.00    -1000.00    -1000.00
R01624[c]             M    	0.20794786	     1000.00     1000.00    -1000.00    -1000.00
R00233[c]             M    	-1.14371323	     1000.00     1000.00    -1000.00    -1000.00
R01626[c]             M    	1.14371323	     1000.00     1000.00    -1000.00    -1000.00
R04355[c]             M    	0.20794786	     1000.00     1000.00    -1000.00    -1000.00
R04533[c]             M    	-0.20794786	     1000.00     1000.00    -1000.00    -1000.00
R04428[c]             M    	0.20794786	     1000.00     1000.00    -1000.00    -1000.00
R04430[c]             M    	-0.20794786	     1000.00     1000.00    -1000.00    -1000.00
R04952[c]             M    	0.20794786	     1000.00     1000.00    -1000.00    -1000.00
R04953[c]             M    	-0.20794786	     1000.00     1000.00    -1000.00    -1000.00
R04954[c]             M    	0.20794786	     1000.00     1000.00    -1000.00    -1000.00
R04956[c]             M    	-0.20794786	     1000.00     1000.00    -1000.00    -1000.00
R04957[c]             M    	0.20794786	     1000.00     1000.00    -1000.00    -1000.00
R04536[c]             M    	-0.20794786	     1000.00     1000.00    -1000.00    -1000.00
R04537[c]             M    	0.20794786	     1000.00     1000.00    -1000.00    -1000.00
R04959[c]             M    	-0.20794786	     1000.00     1000.00    -1000.00    -1000.00
R04960[c]             M    	0.17328988	     1000.00     1000.00    -1000.00    -1000.00
R04534[c]             M    	-0.17328988	     1000.00     1000.00    -1000.00    -1000.00
R04535[c]             M    	0.17328988	     1000.00     1000.00    -1000.00    -1000.00
R04962[c]             M    	-0.17328988	     1000.00     1000.00    -1000.00    -1000.00
R08158[c]             M    	0.03465798	     1000.00     1000.00    -1000.00    -1000.00
R04964[c]             M    	-0.13863191	     1000.00     1000.00    -1000.00    -1000.00
R04965[c]             M    	0.13863191	     1000.00     1000.00    -1000.00    -1000.00
R04725[c]             M    	-0.13863191	     1000.00     1000.00    -1000.00    -1000.00
R04014[c]             M    	0.03465798	     1000.00     1000.00    -1000.00    -1000.00
R04726[c]             M    	0.10397393	     1000.00     1000.00    -1000.00    -1000.00
R04566[c]             M    	-0.10397393	     1000.00     1000.00    -1000.00    -1000.00
R04568[c]             M    	0.10397393	     1000.00     1000.00    -1000.00    -1000.00
R08159[c]             M    	0.03465798	     1000.00     1000.00    -1000.00    -1000.00
R04968[c]             M    	0.06931595	     1000.00     1000.00    -1000.00    -1000.00
R04543[c]             M    	-0.06931595	     1000.00     1000.00    -1000.00    -1000.00
R04544[c]             M    	0.06931595	     1000.00     1000.00    -1000.00    -1000.00
R01706[c]             M    	0.03465798	     1000.00     1000.00    -1000.00    -1000.00
R07762[c]             M    	0.03465798	     1000.00     1000.00    -1000.00    -1000.00
R07763[c]             M    	0.03465798	     1000.00     1000.00    -1000.00    -1000.00
R07765[c]             M    	0.03465798	     1000.00     1000.00    -1000.00    -1000.00
R01538[c]             M    	-92.90188003	     1000.00     1000.00    -1000.00    -1000.00
R08570[c]             M    	-92.90188003	     1000.00     1000.00    -1000.00    -1000.00
R08571[c]             M    	-86.36767769	     1000.00     1000.00    -1000.00    -1000.00
R08572[c]             M    	-86.36767769	     1000.00     1000.00    -1000.00    -1000.00
R00235[c]             M    	-2.32208443	     1000.00     1000.00    -1000.00    -1000.00
R00305[c]             M    	-92.90188003	     1000.00     1000.00    -1000.00    -1000.00
R08157[c]             M    	0.03465798	     1000.00     1000.00    -1000.00    -1000.00
R04963[c]             M    	0.13863191	     1000.00     1000.00    -1000.00    -1000.00
R04967[c]             M    	-0.10397393	     1000.00     1000.00    -1000.00    -1000.00
R07764[c]             M    	0.03465798	     1000.00     1000.00    -1000.00    -1000.00
R04970[c]             M    	-0.06931595	     1000.00     1000.00    -1000.00    -1000.00
R08163[c]             M    	0.03465798	     1000.00     1000.00    -1000.00    -1000.00
biomass               M    	3.46579766	     1000.00     1000.00        0.00        0.00
biomass_si            M    	3.46579766	     1000.00     1000.00        0.00        0.00
ATPM                  M    	2.00000000	        2.00        2.00        2.00        2.00
R00866[c]             M    	6.53420234	     1000.00     1000.00    -1000.00    -1000.00
R01641[c]             M    	-0.23105318	     1000.00     1000.00    -1000.00    -1000.00
R01621[c]             M    	0.00000000	     1000.00     1000.00    -1000.00    -1000.00
R01049[c]             M    	-50.46201393	     1000.00     1000.00    -1000.00    -1000.00
R01057[c]             M    	-50.80859370	     1000.00     1000.00    -1000.00    -1000.00
R06836[c]             M    	50.80859370	     1000.00     1000.00    -1000.00    -1000.00
R01826[c]             M    	1.03973930	     1000.00     1000.00    -1000.00    -1000.00
R03083[c]             M    	1.03973930	     1000.00     1000.00    -1000.00    -1000.00
R10050[c]             M    	0.00000000	     1000.00     1000.00    -1000.00    -1000.00
R02412[c]             M    	1.03973930	     1000.00     1000.00    -1000.00    -1000.00
R03460[c]             M    	1.03973930	     1000.00     1000.00    -1000.00    -1000.00
R01715[c]             M    	0.69315953	     1000.00     1000.00    -1000.00    -1000.00
R01073[c]             M    	-0.34657977	     1000.00     1000.00    -1000.00    -1000.00
R03509[c]             M    	0.34657977	     1000.00     1000.00    -1000.00    -1000.00
R00674[c]             M    	0.34657977	     1000.00     1000.00    -1000.00    -1000.00
R00691[c]             M    	0.34657977	     1000.00     1000.00    -1000.00    -1000.00
R00734[c]             M    	-0.34657977	     1000.00     1000.00    -1000.00    -1000.00
R01728[c]             M    	0.34657977	     1000.00     1000.00    -1000.00    -1000.00
R00009[c]             M    	0.00000000	     1000.00     1000.00    -1000.00    -1000.00
R02649[c]             M    	0.00000000	     1000.00     1000.00    -1000.00    -1000.00
R10931[c]             M    	0.69315953	     1000.00     1000.00    -1000.00    -1000.00
R02283[c]             M    	0.00000000	     1000.00     1000.00    -1000.00    -1000.00
R10932[c]             M    	0.69315953	     1000.00     1000.00    -1000.00    -1000.00
R10933[c]             M    	0.69315953	     1000.00     1000.00    -1000.00    -1000.00
R00669[c]             M    	0.00000000	     1000.00     1000.00    -1000.00    -1000.00
R01086[c]             M    	0.00000000	     1000.00     1000.00    -1000.00    -1000.00
R00774[c]             M    	-0.17328988	     1000.00     1000.00    -1000.00    -1000.00
R00005[c]             M    	-0.17328988	     1000.00     1000.00    -1000.00    -1000.00
R00271[c]             M    	-1.38631906	     1000.00     1000.00    -1000.00    -1000.00
R09779[c]             M    	-1.38631906	     1000.00     1000.00    -1000.00    -1000.00
R00480[c]             M    	-0.69315953	     1000.00     1000.00    -1000.00    -1000.00
R10147[c]             M    	1.73289883	     1000.00     1000.00    -1000.00    -1000.00
R04198[c]             M    	-1.73289883	     1000.00     1000.00    -1000.00    -1000.00
R04364[c]             M    	0.00000000	     1000.00     1000.00    -1000.00    -1000.00
R00451[c]             M    	1.73289883	     1000.00     1000.00    -1000.00    -1000.00
R03898[c]             M    	-2.98058599	     1000.00     1000.00    -1000.00    -1000.00
R00226[c]             M    	-0.69315953	     1000.00     1000.00    -1000.00    -1000.00
R02199[c]             M    	-0.34657977	     1000.00     1000.00    -1000.00    -1000.00
R01213[c]             M    	-0.34657977	     1000.00     1000.00    -1000.00    -1000.00
R04426[c]             M    	0.34657977	     1000.00     1000.00    -1000.00    -1000.00
R01652[c]             M    	-0.34657977	     1000.00     1000.00    -1000.00    -1000.00
R00945[c]             M    	-3.56977159	     1000.00     1000.00    -1000.00    -1000.00
R04125[c]             M    	-3.22319182	     1000.00     1000.00    -1000.00    -1000.00
R00751[c]             M    	-6.44638365	     1000.00     1000.00    -1000.00    -1000.00
R04173[c]             M    	0.00000000	     1000.00     1000.00    -1000.00    -1000.00
R01388[c]             M    	0.00000000	     1000.00     1000.00    -1000.00    -1000.00
R00588[c]             M    	0.00000000	     1000.00     1000.00    -1000.00    -1000.00
R02291[c]             M    	0.69315953	     1000.00     1000.00    -1000.00    -1000.00
R01773[c]             M    	2.42605836	     1000.00     1000.00    -1000.00    -1000.00
R01466[c]             M    	-2.77263813	     1000.00     1000.00    -1000.00    -1000.00
R00258[c]             M    	-0.34657977	     1000.00     1000.00    -1000.00    -1000.00
R02021[c]             M    	0.00000000	     1000.00     1000.00    -1000.00    -1000.00
R00858[c]             M    	-0.69315953	     1000.00     1000.00    -1000.00    -1000.00
R00586[c]             M    	0.00000000	     1000.00     1000.00    -1000.00    -1000.00
R09497[c]             M    	-490.90228114	     1000.00     1000.00    -1000.00    -1000.00
R00792[c]             M    	0.00000000	     1000.00     1000.00    -1000.00    -1000.00
R00791[c]             M    	-499.91335506	     1000.00     1000.00    -1000.00    -1000.00
R00294[c]             M    	370.27401983	     1000.00     1000.00    -1000.00    -1000.00
R05186[c]             M    	0.00000000	     1000.00     1000.00    -1000.00    -1000.00
R00114[c]             M    	5.02540661	     1000.00     1000.00    -1000.00    -1000.00
R00021[c]             M    	543.44377367	     1000.00     1000.00    -1000.00    -1000.00
R04640[c]             M    	0.00000000	     1000.00     1000.00    -1000.00    -1000.00
R04558[c]             M    	0.00000000	     1000.00     1000.00    -1000.00    -1000.00
R03012[c]             M    	0.00000000	     1000.00     1000.00    -1000.00    -1000.00
R00941[c]             M    	0.00000000	     1000.00     1000.00    -1000.00    -1000.00
R01127[c]             M    	0.00000000	     1000.00     1000.00    -1000.00    -1000.00
R01130[c]             M    	0.00000000	     1000.00     1000.00    -1000.00    -1000.00
R03314[c]             M    	551.58839817	     1000.00     1000.00    -1000.00    -1000.00
R01248[c]             M    	-551.58839817	     1000.00     1000.00    -1000.00    -1000.00
R00671[c]             M    	-551.24181841	     1000.00     1000.00    -1000.00    -1000.00
R00367[c]             M    	0.00000000	     1000.00     1000.00    -1000.00    -1000.00
R00946[c]             M    	0.34657977	     1000.00     1000.00    -1000.00    -1000.00
R00385[c]             M    	0.00000000	     1000.00     1000.00    -1000.00    -1000.00
R01217[c]             M    	0.34657977	     1000.00     1000.00    -1000.00    -1000.00
R01776[c]             M    	0.34657977	     1000.00     1000.00    -1000.00    -1000.00
R03217[c]             M    	0.34657977	     1000.00     1000.00    -1000.00    -1000.00
R03232[c]             M    	0.00000000	     1000.00     1000.00    -1000.00    -1000.00
R02568[c]             M    	6.53420234	     1000.00     1000.00    -1000.00    -1000.00
R01830[c]             M    	0.80868612	     1000.00     1000.00    -1000.00    -1000.00
R01529[c]             M    	-0.57763294	     1000.00     1000.00    -1000.00    -1000.00
R01714[c]             M    	1.03973930	     1000.00     1000.00    -1000.00    -1000.00
R01731[c]             M    	0.00000000	     1000.00     1000.00    -1000.00    -1000.00
R03508[c]             M    	0.34657977	     1000.00     1000.00    -1000.00    -1000.00
R00150[c]             M    	0.17328988	     1000.00     1000.00    -1000.00    -1000.00
R10930[c]             M    	0.69315953	     1000.00     1000.00    -1000.00    -1000.00
R01954[c]             M    	0.00000000	     1000.00     1000.00    -1000.00    -1000.00
R03098[c]             M    	0.00000000	     1000.00     1000.00    -1000.00    -1000.00
R09775[c]             M    	-1.38631906	     1000.00     1000.00    -1000.00    -1000.00
R09776[c]             M    	-1.38631906	     1000.00     1000.00    -1000.00    -1000.00
R00715[c]             M    	0.00000000	     1000.00     1000.00    -1000.00    -1000.00
R04365[c]             M    	0.00000000	     1000.00     1000.00    -1000.00    -1000.00
R03896[c]             M    	-2.98058599	     1000.00     1000.00    -1000.00    -1000.00
R00994[c]             M    	2.98058599	     1000.00     1000.00    -1000.00    -1000.00
R00996[c]             M    	3.32716575	     1000.00     1000.00    -1000.00    -1000.00
R08648[c]             M    	0.34657977	     1000.00     1000.00    -1000.00    -1000.00
R04441[c]             M    	0.69315953	     1000.00     1000.00    -1000.00    -1000.00
R01214[c]             M    	-0.34657977	     1000.00     1000.00    -1000.00    -1000.00
R04001[c]             M    	-0.34657977	     1000.00     1000.00    -1000.00    -1000.00
R01071[c]             M    	0.00000000	     1000.00     1000.00    -1000.00    -1000.00
R01135[c]             M    	0.00000000	     1000.00     1000.00    -1000.00    -1000.00
R00667[c]             M    	551.58839817	     1000.00     1000.00    -1000.00    -1000.00
R01565[c]             M    	0.00000000	     1000.00     1000.00    -1000.00    -1000.00
R04405[c]             M    	0.00000000	     1000.00     1000.00    -1000.00    -1000.00
R02026[c]             M    	0.00000000	     1000.00     1000.00    -1000.00    -1000.00
R00530[c]             M    	-86.04281323	     1000.00     1000.00    -1000.00    -1000.00
R05712[c]             M    	-9.01107392	     1000.00     1000.00    -1000.00    -1000.00
R07613[c]             M    	-1.73289883	     1000.00     1000.00    -1000.00    -1000.00
R00259[c]             M    	0.00000000	     1000.00     1000.00    -1000.00    -1000.00
R02492[c]             M    	-370.27401983	     1000.00     1000.00    -1000.00    -1000.00
R03260[c]             M    	-0.34657977	     1000.00     1000.00    -1000.00    -1000.00
R11487[c]             M    	-398.00040111	     1000.00     1000.00    -1000.00    -1000.00
R00359[c]             M    	0.00000000	     1000.00     1000.00    -1000.00    -1000.00
R00256[c]             M    	548.12260051	     1000.00     1000.00    -1000.00    -1000.00
R01514[c]             M    	0.00000000	     1000.00     1000.00    -1000.00    -1000.00
R01513[c]             M    	0.00000000	     1000.00     1000.00    -1000.00    -1000.00
R00891[c]             M    	0.34657977	     1000.00     1000.00    -1000.00    -1000.00
R00589[c]             M    	-4.60951089	     1000.00     1000.00    -1000.00    -1000.00
R01056[c]             M    	-0.57763294	     1000.00     1000.00    -1000.00    -1000.00
R01827[c]             M    	0.23105318	     1000.00     1000.00    -1000.00    -1000.00
R08569[c]             M    	0.00000000	     1000.00     1000.00    -1000.00    -1000.00
R00985[c]             M    	0.34657977	     1000.00     1000.00    -1000.00    -1000.00
R10929[c]             M    	0.69315953	     1000.00     1000.00    -1000.00    -1000.00
R07245[c]             M    	0.00000000	     1000.00     1000.00    -1000.00    -1000.00
R00552[c]             M    	-0.17328988	     1000.00     1000.00    -1000.00    -1000.00
R01934[c]             M    	-1.38631906	     1000.00     1000.00    -1000.00    -1000.00
R02734[c]             M    	0.00000000	     1000.00     1000.00    -1000.00    -1000.00
R05069[c]             M    	0.34657977	     1000.00     1000.00    -1000.00    -1000.00
R05070[c]             M    	0.34657977	     1000.00     1000.00    -1000.00    -1000.00
R01771[c]             M    	-2.77263813	     1000.00     1000.00    -1000.00    -1000.00
R00483[c]             M    	0.34657977	     1000.00     1000.00    -1000.00    -1000.00
R08553[c]             M    	0.00000000	     1000.00     1000.00    -1000.00    -1000.00
R00528[c]             M    	397.30724158	     1000.00     1000.00    -1000.00    -1000.00
R05185[c]             M    	0.00000000	     1000.00     1000.00    -1000.00    -1000.00
R04037[c]             M    	0.00000000	     1000.00     1000.00    -1000.00    -1000.00
R03457[c]             M    	0.00000000	     1000.00     1000.00    -1000.00    -1000.00
R01163[c]             M    	0.00000000	     1000.00     1000.00    -1000.00    -1000.00
R01083[c]             M    	0.00000000	     1000.00     1000.00    -1000.00    -1000.00
R01230[c]             M    	0.00000000	     1000.00     1000.00    -1000.00    -1000.00
R02821[c]             M    	0.00000000	     1000.00     1000.00    -1000.00    -1000.00
R10049[c]             M    	0.00000000	     1000.00     1000.00    -1000.00    -1000.00
R07399[c]             M    	-2.98058599	     1000.00     1000.00    -1000.00    -1000.00
R03425[c]             M    	-3.22319182	     1000.00     1000.00    -1000.00    -1000.00
R03815[c]             M    	-3.22319182	     1000.00     1000.00    -1000.00    -1000.00
R01777[c]             M    	0.00000000	     1000.00     1000.00    -1000.00    -1000.00
R12084[c]             M    	0.00000000	     1000.00     1000.00    -1000.00    -1000.00
R00392[c]             M    	0.00000000	     1000.00     1000.00    -1000.00    -1000.00
R00694[c]             M    	0.00000000	     1000.00     1000.00    -1000.00    -1000.00
R07276[c]             M    	-0.34657977	     1000.00     1000.00    -1000.00    -1000.00
R00357[c]             M    	0.00000000	     1000.00     1000.00    -1000.00    -1000.00
R06837[c]             DB-> 		50.80859370	     1000.00     1000.00    -1000.00    -1000.00
R02340[c]             DB-> 		0.34657977	     1000.00     1000.00    -1000.00    -1000.00
R01398[c]             DB-> 		0.17328988	     1000.00     1000.00    -1000.00    -1000.00
R03444[c]             DB<- 		-1.38631906	     1000.00     1000.00    -1000.00    -1000.00
R04475[c]             DB<- 		0.00000000	     1000.00     1000.00    -1000.00    -1000.00
R04440[c]             DB<- 		-0.69315953	     1000.00     1000.00    -1000.00    -1000.00
R01090[c]             DB<- 		-0.34657977	     1000.00     1000.00    -1000.00    -1000.00
R00529[c]             DB-> 		86.04281323	     1000.00     1000.00    -1000.00    -1000.00
R01288[c]             DB-> 		0.34657977	     1000.00     1000.00    -1000.00    -1000.00
R03084[c]             DB-> 		1.03973930	     1000.00     1000.00    -1000.00    -1000.00
R02413[c]             DB<- 		-1.03973930	     1000.00     1000.00    -1000.00    -1000.00
R09778[c]             DB<- 		-1.38631906	     1000.00     1000.00    -1000.00    -1000.00
R05071[c]             DB-> 		0.69315953	     1000.00     1000.00    -1000.00    -1000.00
R05068[c]             DB<- 		-0.34657977	     1000.00     1000.00    -1000.00    -1000.00
R03968[c]             DB-> 		0.34657977	     1000.00     1000.00    -1000.00    -1000.00
R00221[c]             DB<- 		-4.60951089	     1000.00     1000.00    -1000.00    -1000.00
R04371[c]             DB-> 		1.38631906	     1000.00     1000.00    -1000.00    -1000.00
R09777[c]             DB<- 		-1.38631906	     1000.00     1000.00    -1000.00    -1000.00
R02735[c]             DB-> 		1.73289883	     1000.00     1000.00    -1000.00    -1000.00
R01939[c]             DB<->		1.38631906	     1000.00     1000.00    -1000.00    -1000.00
R00551[c]             DB<- 		-0.17328988	     1000.00     1000.00    -1000.00    -1000.00
R00897[c]             DB-> 		0.00000000	     1000.00     1000.00    -1000.00    -1000.00
CP1: Model status:         1.00 solver status:         1.00 (iterations         1.00)
CP2: Model status:         1.00 solver status:         1.00 (iterations         1.00)
CP3: Model status:         1.00 solver status:         1.00 (iterations         1.00)
FBA: Model status:         1.00 solver status:         1.00
Number omegas:         1.00
new model biomass rate: 3.46579766
solve time: 0.78299968


************************           CONNECTING PROBLEMS SOLUTION 36          ************************

OUTER OBJECTIVE VALUE:       211.00
INNER OBJECTIVE VALUE 1:        22.00
INNER OBJECTIVE VALUE 2:         1.00

RXN TO ADD           DIRECTION   DELTA       RHO         OMEGA        ZETA  SOLVED RATE
------------------------------------------------------------------------------------------
R06837[c]            XX          0.00        0.00        0.00        0.00	0.00000000
R02415[c]            XX          0.00        0.00        0.00        0.00	0.00000000
R02340[c]            ->          1.00        0.00        0.00        1.00	0.01000000
R01398[c]            ->          1.00        0.00        0.00        1.00	0.00500000
R03444[c]            <-          0.00        1.00        0.00        1.00	-0.04000000
R02733[c]            XX          0.00        0.00        0.00        0.00	0.00000000
R04475[c]            <-          0.00        1.00        0.00        1.00	-0.04900000
R04440[c]            <-          0.00        1.00        0.00        1.00	-0.02000000
R01090[c]            <-          0.00        1.00        0.00        1.00	-0.01000000
R00529[c]            ->          1.00        0.00        0.00        1.00	0.81526560
R00861[c]            XX          0.00        0.00        0.00        0.00	0.00000000
R01288[c]            ->          1.00        0.00        0.00        1.00	0.01000000
R04560[c]            XX          0.00        0.00        0.00        0.00	0.00000000
R00330[c]            XX          0.00        0.00        0.00        0.00	0.00000000
R00650[c]            XX          0.00        0.00        0.00        0.00	0.00000000
R03084[c]            ->          1.00        0.00        0.00        1.00	0.03000000
R02413[c]            <-          0.00        1.00        0.00        1.00	-0.03000000
R00355[c]            XX          0.00        0.00        0.00        0.00	0.00000000
R03443[c]            XX          0.00        0.00        0.00        0.00	0.00000000
R04390[c]            XX          0.00        0.00        0.00        0.00	0.00000000
R02315[c]            XX          0.00        0.00        0.00        0.00	0.00000000
R09778[c]            <-          0.00        1.00        0.00        1.00	-0.04000000
R05071[c]            ->          1.00        0.00        0.00        1.00	0.02000000
R05068[c]            <->         1.00        1.00        1.00        1.00	-0.01000000
R03968[c]            ->          1.00        0.00        0.00        1.00	0.01000000
R00509[c]            XX          0.00        0.00        0.00        0.00	0.00000000
R04035[c]            XX          0.00        0.00        0.00        0.00	0.00000000
R03243[c]            XX          0.00        0.00        0.00        0.00	0.00000000
R03013[c]            XX          0.00        0.00        0.00        0.00	0.00000000
R00491[c]            XX          0.00        0.00        0.00        0.00	0.00000000
R00221[c]            <-          0.00        1.00        0.00        1.00	-0.09300000
R04371[c]            ->          1.00        0.00        0.00        1.00	0.04000000
R09777[c]            <-          0.00        1.00        0.00        1.00	-0.04000000
R02735[c]            ->          1.00        0.00        0.00        1.00	0.05000000
R00332[c]            XX          0.00        0.00        0.00        0.00	0.00000000
R01939[c]            ->          1.00        0.00        0.00        1.00	0.04000000
R00551[c]            <-          0.00        1.00        0.00        1.00	-0.00500000
R00253[c]            XX          0.00        0.00        0.00        0.00	0.00000000
R00582[c]            ->          1.00        0.00        0.00        1.00	0.00100000
R01215[c]            XX          0.00        0.00        0.00        0.00	0.00000000
R01373[c]            XX          0.00        0.00        0.00        0.00	0.00000000
R00859[c]            XX          0.00        0.00        0.00        0.00	0.00000000
R07358[c]            XX          0.00        0.00        0.00        0.00	0.00000000
R00897[c]            ->          1.00        0.00        0.00        1.00	0.00100000
Total reactions to be added:        22.00 (should be:        22.00)

MODEL RXN            DIRECTION  THETA        LAMBDA     SOLVED RATE
--------------------------------------------------------------------
R001ex               <-          1.00        0.00		-1.34800000
R002ex               ->          0.00        1.00		0.00100000
R003ex               <-          1.00        0.00		-2.03700000
R004ex               XX          0.00        0.00		0.00000000
R005ex               ->          0.00        1.00		4.31586453
R006ex               ->          0.00        1.00		4.19886453
R007ex               <-          1.00        0.00		-0.26000000
R008ex               <-          1.00        0.00		-0.02000000
R007t                ->          0.00        1.00		1.34800000
R008t                <-          1.00        0.00		-0.00100000
R009t                ->          0.00        1.00		4.31586453
R010t                ->          0.00        1.00		4.19886453
R011t                ->          0.00        1.00		2.03700000
R012t                XX          0.00        0.00		0.00000000
R013t                ->          0.00        1.00		0.26000000
R014t                ->          0.00        1.00		0.02000000
R00801[c]            ->          0.00        1.00		1.34800000
R08639[c]            <-          1.00        0.00		-4.32426560
R012[c]              ->          0.00        1.00		0.10000000
R013[c]              ->          0.00        1.00		0.10000000
R04779[c]            ->          0.00        1.00		4.30759893
R01070[c]            ->          0.00        1.00		4.30759893
R01015[c]            <-          1.00        0.00		-4.30859893
R01061[c]            ->          0.00        1.00		8.60286453
R00658[c]            ->          0.00        1.00		6.57786453
R00200[c]            <-          1.00        0.00		-6.51786453
R00014[c]            ->          0.00        1.00		4.30786453
R00755[c]            ->          0.00        1.00		4.30786453
R00754[c]            ->          0.00        1.00		4.19886453
R00710[c]            ->          0.00        1.00		0.00100000
R09532[c]            ->          0.00        1.00		8.60286453
R00760[c]            ->          0.00        1.00		1.24700000
R00771[c]            <-          1.00        0.00		-1.24700000
R02740[c]            ->          0.00        1.00		4.32426560
R01662[c]            ->          0.00        1.00		8.60286453
R00959[c]            ->          0.00        1.00		4.32426560
R00303[c]            <-          1.00        0.00		-3.07726560
R01519[c]            <-          1.00        0.00		-2.02500000
R00004[c]            ->          0.00        1.00		0.89626560
R00122[c]            ->          0.00        1.00		0.08100000
R01624[c]            ->          0.00        1.00		0.00600000
R00233[c]            <-          1.00        0.00		-0.03300000
R01626[c]            ->          0.00        1.00		0.03300000
R04355[c]            ->          0.00        1.00		0.00600000
R04533[c]            <-          1.00        0.00		-0.00600000
R04428[c]            ->          0.00        1.00		0.00600000
R04430[c]            <-          1.00        0.00		-0.00600000
R04952[c]            ->          0.00        1.00		0.00600000
R04953[c]            <-          1.00        0.00		-0.00600000
R04954[c]            ->          0.00        1.00		0.00600000
R04956[c]            <-          1.00        0.00		-0.00600000
R04957[c]            ->          0.00        1.00		0.00600000
R04536[c]            <-          1.00        0.00		-0.00600000
R04537[c]            ->          0.00        1.00		0.00600000
R04959[c]            <-          1.00        0.00		-0.00600000
R04960[c]            ->          0.00        1.00		0.00500000
R04534[c]            <-          1.00        0.00		-0.00500000
R04535[c]            ->          0.00        1.00		0.00500000
R04962[c]            <-          1.00        0.00		-0.00500000
R08158[c]            ->          0.00        1.00		0.00100000
R04964[c]            <-          1.00        0.00		-0.00400000
R04965[c]            ->          0.00        1.00		0.00400000
R04725[c]            <-          1.00        0.00		-0.00400000
R04014[c]            ->          0.00        1.00		0.00100000
R04726[c]            ->          0.00        1.00		0.00300000
R04566[c]            <-          1.00        0.00		-0.00300000
R04568[c]            ->          0.00        1.00		0.00300000
R08159[c]            ->          0.00        1.00		0.00100000
R04968[c]            ->          0.00        1.00		0.00200000
R04543[c]            <-          1.00        0.00		-0.00200000
R04544[c]            ->          0.00        1.00		0.00200000
R01706[c]            ->          0.00        1.00		0.00100000
R07762[c]            ->          0.00        1.00		0.00100000
R07763[c]            ->          0.00        1.00		0.00100000
R07765[c]            ->          0.00        1.00		0.00100000
R01538[c]            <-          1.00        0.00		-2.02500000
R08570[c]            <-          1.00        0.00		-2.02500000
R08571[c]            <-          1.00        0.00		-2.02400000
R08572[c]            <-          1.00        0.00		-2.02500000
R00235[c]            ->          0.00        1.00		0.06100000
R00305[c]            <-          1.00        0.00		-2.02500000
R08157[c]            ->          0.00        1.00		0.00100000
R04963[c]            ->          0.00        1.00		0.00400000
R04967[c]            <-          1.00        0.00		-0.00300000
R07764[c]            ->          0.00        1.00		0.00100000
R04970[c]            <-          1.00        0.00		-0.00200000
R08163[c]            ->          0.00        1.00		0.00100000
biomass              ->          0.00        1.00		0.10000000
biomass_si           ->          0.00        1.00		0.10000000
ATPM                 ->          0.00        1.00		2.00000000
R00866[c]            ->          0.00        1.00		0.00100000
R01641[c]            <-          1.00        0.00		-0.00666667
R01621[c]            XX          0.00        0.00		0.00000000
R01049[c]            ->          0.00        1.00		0.01000000
R01057[c]            XX          0.00        0.00		0.00000000
R06836[c]            XX          0.00        0.00		0.00000000
R01826[c]            ->          0.00        1.00		0.03000000
R03083[c]            ->          0.00        1.00		0.03000000
R10050[c]            XX          0.00        0.00		0.00000000
R02412[c]            ->          0.00        1.00		0.03000000
R03460[c]            ->          0.00        1.00		0.03000000
R01715[c]            ->          0.00        1.00		0.02000000
R01073[c]            <-          1.00        0.00		-0.01000000
R03509[c]            ->          0.00        1.00		0.01000000
R00674[c]            ->          0.00        1.00		0.01000000
R00691[c]            ->          0.00        1.00		0.01000000
R00734[c]            <-          1.00        0.00		-0.01000000
R01728[c]            ->          0.00        1.00		0.01000000
R00009[c]            XX          0.00        0.00		0.00000000
R02649[c]            XX          0.00        0.00		0.00000000
R10931[c]            ->          0.00        1.00		0.02000000
R02283[c]            XX          0.00        0.00		0.00000000
R10932[c]            ->          0.00        1.00		0.02000000
R10933[c]            ->          0.00        1.00		0.02000000
R00669[c]            XX          0.00        0.00		0.00000000
R01086[c]            XX          0.00        0.00		0.00000000
R00774[c]            <-          1.00        0.00		-0.00500000
R00005[c]            <-          1.00        0.00		-0.00500000
R00271[c]            <-          1.00        0.00		-0.04000000
R09779[c]            <-          1.00        0.00		-0.04000000
R00480[c]            <-          1.00        0.00		-0.02000000
R10147[c]            ->          0.00        1.00		0.05000000
R04198[c]            <-          1.00        0.00		-0.05000000
R04364[c]            XX          0.00        0.00		0.00000000
R00451[c]            ->          0.00        1.00		0.05000000
R03898[c]            <-          1.00        0.00		-0.00800000
R00226[c]            <-          1.00        0.00		-0.02000000
R02199[c]            <-          1.00        0.00		-0.01000000
R01213[c]            <-          1.00        0.00		-0.01000000
R04426[c]            ->          0.00        1.00		0.01000000
R01652[c]            <-          1.00        0.00		-0.01000000
R00945[c]            <-          1.00        0.00		-0.06400000
R04125[c]            <-          1.00        0.00		-0.05400000
R00751[c]            <-          1.00        0.00		-0.10800000
R04173[c]            <-          1.00        0.00		-0.00100000
R01388[c]            XX          0.00        0.00		0.00000000
R00588[c]            XX          0.00        0.00		0.00000000
R02291[c]            ->          0.00        1.00		0.02000000
R01773[c]            ->          0.00        1.00		0.07000000
R01466[c]            <-          1.00        0.00		-0.08000000
R00258[c]            <-          1.00        0.00		-0.01000000
R02021[c]            XX          0.00        0.00		0.00000000
R00858[c]            <-          1.00        0.00		-0.02000000
R00586[c]            ->          0.00        1.00		0.00100000
R09497[c]            ->          0.00        1.00		1.28100000
R00792[c]            XX          0.00        0.00		0.00000000
R00791[c]            ->          0.00        1.00		1.02100000
R00294[c]            <-          1.00        0.00		-4.10600000
R05186[c]            XX          0.00        0.00		0.00000000
R00114[c]            ->          0.00        1.00		0.14500000
R00021[c]            ->          0.00        1.00		0.00100000
R04640[c]            XX          0.00        0.00		0.00000000
R04558[c]            XX          0.00        0.00		0.00000000
R03012[c]            XX          0.00        0.00		0.00000000
R00941[c]            XX          0.00        0.00		0.00000000
R01127[c]            XX          0.00        0.00		0.00000000
R01130[c]            XX          0.00        0.00		0.00000000
R03314[c]            ->          0.00        1.00		0.23700000
R01248[c]            <-          1.00        0.00		-0.23700000
R00671[c]            <-          1.00        0.00		-0.22700000
R00367[c]            XX          0.00        0.00		0.00000000
R00946[c]            ->          0.00        1.00		0.01000000
R00385[c]            XX          0.00        0.00		0.00000000
R01217[c]            ->          0.00        1.00		0.01000000
R01776[c]            ->          0.00        1.00		0.05900000
R03217[c]            ->          0.00        1.00		0.05900000
R03232[c]            XX          0.00        0.00		0.00000000
R02568[c]            ->          0.00        1.00		0.00100000
R01830[c]            ->          0.00        1.00		0.02333333
R01529[c]            <-          1.00        0.00		-0.01666667
R01714[c]            ->          0.00        1.00		0.03000000
R01731[c]            XX          0.00        0.00		0.00000000
R03508[c]            ->          0.00        1.00		0.01000000
R00150[c]            ->          0.00        1.00		0.00500000
R10930[c]            ->          0.00        1.00		0.02000000
R01954[c]            XX          0.00        0.00		0.00000000
R03098[c]            XX          0.00        0.00		0.00000000
R09775[c]            <-          1.00        0.00		-0.04000000
R09776[c]            <-          1.00        0.00		-0.04000000
R00715[c]            XX          0.00        0.00		0.00000000
R04365[c]            ->          0.00        1.00		0.04900000
R03896[c]            <-          1.00        0.00		-0.00800000
R00994[c]            ->          0.00        1.00		0.00800000
R00996[c]            ->          0.00        1.00		0.01800000
R08648[c]            ->          0.00        1.00		0.01000000
R04441[c]            ->          0.00        1.00		0.02000000
R01214[c]            <-          1.00        0.00		-0.01000000
R04001[c]            <-          1.00        0.00		-0.01000000
R01071[c]            XX          0.00        0.00		0.00000000
R01135[c]            XX          0.00        0.00		0.00000000
R00667[c]            ->          0.00        1.00		0.23700000
R01565[c]            XX          0.00        0.00		0.00000000
R04405[c]            XX          0.00        0.00		0.00000000
R02026[c]            XX          0.00        0.00		0.00000000
R00530[c]            <-          1.00        0.00		-0.81526560
R05712[c]            <-          1.00        0.00		-0.26000000
R07613[c]            <-          1.00        0.00		-0.00100000
R00259[c]            XX          0.00        0.00		0.00000000
R02492[c]            ->          0.00        1.00		4.10600000
R03260[c]            <-          1.00        0.00		-0.05900000
R11487[c]            ->          0.00        1.00		3.30600000
R00359[c]            XX          0.00        0.00		0.00000000
R00256[c]            ->          0.00        1.00		0.13600000
R01514[c]            ->          0.00        1.00		0.00100000
R01513[c]            ->          0.00        1.00		0.00100000
R00891[c]            ->          0.00        1.00		0.00900000
R00589[c]            <-          1.00        0.00		-0.09300000
R01056[c]            <-          1.00        0.00		-0.01666667
R01827[c]            ->          0.00        1.00		0.00666667
R08569[c]            XX          0.00        0.00		0.00000000
R00985[c]            ->          0.00        1.00		0.01000000
R10929[c]            ->          0.00        1.00		0.02000000
R07245[c]            XX          0.00        0.00		0.00000000
R00552[c]            <-          1.00        0.00		-0.00500000
R01934[c]            <-          1.00        0.00		-0.04000000
R02734[c]            ->          0.00        1.00		0.04900000
R05069[c]            ->          0.00        1.00		0.01000000
R05070[c]            ->          0.00        1.00		0.01000000
R01771[c]            <-          1.00        0.00		-0.08000000
R00483[c]            ->          0.00        1.00		0.01000000
R08553[c]            XX          0.00        0.00		0.00000000
R00528[c]            <-          1.00        0.00		-3.32600000
R05185[c]            XX          0.00        0.00		0.00000000
R04037[c]            XX          0.00        0.00		0.00000000
R03457[c]            XX          0.00        0.00		0.00000000
R01163[c]            XX          0.00        0.00		0.00000000
R01083[c]            XX          0.00        0.00		0.00000000
R01230[c]            XX          0.00        0.00		0.00000000
R02821[c]            XX          0.00        0.00		0.00000000
R10049[c]            XX          0.00        0.00		0.00000000
R07399[c]            <-          1.00        0.00		-0.00800000
R03425[c]            <-          1.00        0.00		-0.05400000
R03815[c]            <-          1.00        0.00		-0.05400000
R01777[c]            <-          1.00        0.00		-0.04900000
R12084[c]            XX          0.00        0.00		0.00000000
R00392[c]            XX          0.00        0.00		0.00000000
R00694[c]            XX          0.00        0.00		0.00000000
R07276[c]            <-          1.00        0.00		-0.01000000
R00357[c]            XX          0.00        0.00		0.00000000


METABOLITES NEWLY PRODUCABLE THROUGH OPTFILL
--------------------------------------------
C00493[c]
C03506[c]
C00463[c]
C00118[c]
C00169[c]
C00077[c]
C00009[c]
C00327[c]
C01251[c]
C00001[c]
C00033[c]
C00666[c]
C04421[c]
C00026[c]
C04462[c]
C00025[c]
C04272[c]
C00006[c]
C00005[c]
C00080[c]
C00123[c]
C00233[c]
C00002[c]
C00059[c]
C00013[c]
C00224[c]
C00283[c]
C00094[c]
C01118[c]
C00155[c]
C00042[c]
C00101[c]
C00008[c]
C00073[c]
C00944[c]
C00049[c]
C19889[c]
C06010[c]
C06007[c]
C14463[c]
C02504[c]
C02631[c]
C00740[c]
C00022[c]
C00014[c]
C05662[c]
C19887[c]
C00680[c]
C00956[c]
C00322[c]
C00062[c]
C00086[c]
C00064[c]
C01005[c]
C00065[c]
C00183[c]
C00141[c]
C00041[c]
C00254[c]
C00011[c]
C00139[c]
C00138[c]
C00004[c]
C15602[c]
C00003[c]
C15603[c]
C00979[c]
C00097[c]
C00089[e]
C00001[e]
C00080[e]
C00011[e]
C00469[e]
C00244[e]
C00059[e]
C00089[c]
C00469[c]
C00244[c]
C00095[c]
C00031[c]
C00103[c]
C00092[c]
C00267[c]
C00221[c]
C05345[c]
C05378[c]
C00111[c]
C00236[c]
C00631[c]
C00074[c]
C00068[c]
C05125[c]
C00084[c]
C01159[c]
C00085[c]
C00668[c]
C00198[c]
C00257[c]
C00020[c]
C00024[c]
C00229[c]
C00010[c]
C03939[c]
C00083[c]
C01209[c]
C05744[c]
C04618[c]
C04246[c]
C05745[c]
C05746[c]
C05747[c]
C05748[c]
C05749[c]
C05750[c]
C04620[c]
C05751[c]
C05752[c]
C05753[c]
C04619[c]
C05754[c]
C05755[c]
C01571[c]
C05757[c]
C05756[c]
C05758[c]
C05223[c]
C02679[c]
C05759[c]
C04688[c]
C05760[c]
C05761[c]
C06424[c]
C05762[c]
C04633[c]
C05763[c]
C05764[c]
C00249[c]
C16219[c]
C16220[c]
C16221[c]
C04088[c]
C00204[c]
C00577[c]
C00258[c]
C06423[c]
C01530[c]
C00152[c]
C00037[c]
C00407[c]
C00047[c]
C00079[c]
C00148[c]
C00188[c]
C00078[c]
C00082[c]
biomass_wt
C01094[c]
C05382[c]
C00117[c]
C00231[c]
C00119[c]
C00279[c]
C04691[c]
C03175[c]
C01269[c]
C00251[c]
C04302[c]
C00108[c]
C01302[c]
C00826[c]
C01179[c]
C20949[c]
C20950[c]
C20951[c]
C19885[c]
C00288[c]
C01010[c]
C03082[c]
C00441[c]
C20258[c]
C03972[c]
C02226[c]
C06032[c]
C00671[c]
C04411[c]
C04236[c]
C00143[c]
C01242[c]
C02972[c]
C03232[c]
C00263[c]
C01102[c]
C00088[c]
C00533[c]
C00126[c]
C00887[c]
C00125[c]
C01165[c]
C03912[c]
C00440[c]
C01077[c]
C02291[c]
C00199[c]
C20948[c]
C19886[c]
C00091[c]
C02612[c]
C00109[c]
C06006[c]
C00197[c]
C02051[c]


METABOLITES THAT CAN NOW BE PRODUCED
Metabolite  Origin   x(i)
------------------------------------
C00620[c]            M         0.00
C01151[c]            M         0.00
C00493[c]            M         1.00
C03506[c]            M         1.00
C00463[c]            M         1.00
C00118[c]            M         1.00
C00169[c]            M         1.00
C00077[c]            M         1.00
C00009[c]            M         1.00
C00327[c]            M         1.00
C01251[c]            M         1.00
C00001[c]            M         1.00
C00033[c]            M         1.00
C00666[c]            M         1.00
C04421[c]            M         1.00
C00026[c]            M         1.00
C04462[c]            M         1.00
C00025[c]            M         1.00
C04272[c]            M         1.00
C00006[c]            M         1.00
C00005[c]            M         1.00
C00080[c]            M         1.00
C00123[c]            M         1.00
C00233[c]            M         1.00
C00002[c]            M         1.00
C00059[c]            M         1.00
C00013[c]            M         1.00
C00224[c]            M         1.00
C00283[c]            M         1.00
C00094[c]            M         1.00
C01118[c]            M         1.00
C00155[c]            M         1.00
C00042[c]            M         1.00
C00234[c]            M         0.00
C04677[c]            M         0.00
C00101[c]            M         1.00
C04734[c]            M         0.00
C00035[c]            M         0.00
C00008[c]            M         1.00
C00044[c]            M         0.00
C00019[c]            M         0.00
C00021[c]            M         0.00
C00073[c]            M         1.00
C00944[c]            M         1.00
C00049[c]            M         1.00
C00036[c]            M         0.00
C01250[c]            M         0.00
C04133[c]            M         0.00
C00449[c]            M         0.00
C19889[c]            M         1.00
C06010[c]            M         1.00
C06007[c]            M         1.00
C14463[c]            M         1.00
C02504[c]            M         1.00
C02631[c]            M         1.00
C00053[c]            M         0.00
C02739[c]            M         0.00
C02741[c]            M         0.00
C01267[c]            M         0.00
C00860[c]            M         0.00
C00402[c]            M         0.00
C00740[c]            M         1.00
C00022[c]            M         1.00
C00014[c]            M         1.00
C05662[c]            M         1.00
C19887[c]            M         1.00
C00680[c]            M         1.00
C00144[c]            M         0.00
C00956[c]            M         1.00
C00322[c]            M         1.00
C00062[c]            M         1.00
C00086[c]            M         1.00
C00064[c]            M         1.00
C01005[c]            M         1.00
C00065[c]            M         1.00
C00183[c]            M         1.00
C00141[c]            M         1.00
C00041[c]            M         1.00
C00254[c]            M         1.00
C00166[c]            M         0.00
C00011[c]            M         1.00
C00139[c]            M         1.00
C00138[c]            M         1.00
C00004[c]            M         1.00
C15602[c]            M         1.00
C00003[c]            M         1.00
C15603[c]            M         1.00
C00979[c]            M         1.00
C00097[c]            M         1.00
C00089[e]            M         1.00
C00001[e]            M         1.00
C00080[e]            M         1.00
C00009[e]            M         0.00
C00011[e]            M         1.00
C00469[e]            M         1.00
C00244[e]            M         1.00
C00059[e]            M         1.00
C00089[c]            M         1.00
C00469[c]            M         1.00
C00244[c]            M         1.00
C00095[c]            M         1.00
C00031[c]            M         1.00
C00103[c]            M         1.00
C00092[c]            M         1.00
C00267[c]            M         1.00
C00221[c]            M         1.00
C05345[c]            M         1.00
C05378[c]            M         1.00
C00111[c]            M         1.00
C00236[c]            M         1.00
C00631[c]            M         1.00
C00074[c]            M         1.00
C00068[c]            M         1.00
C05125[c]            M         1.00
C00084[c]            M         1.00
C01159[c]            M         1.00
C00085[c]            M         1.00
C00668[c]            M         1.00
C00198[c]            M         1.00
C00257[c]            M         1.00
C00020[c]            M         1.00
C00024[c]            M         1.00
C00229[c]            M         1.00
C00010[c]            M         1.00
C03939[c]            M         1.00
C00083[c]            M         1.00
C01209[c]            M         1.00
C05744[c]            M         1.00
C04618[c]            M         1.00
C04246[c]            M         1.00
C05745[c]            M         1.00
C05746[c]            M         1.00
C05747[c]            M         1.00
C05748[c]            M         1.00
C05749[c]            M         1.00
C05750[c]            M         1.00
C04620[c]            M         1.00
C05751[c]            M         1.00
C05752[c]            M         1.00
C05753[c]            M         1.00
C04619[c]            M         1.00
C05754[c]            M         1.00
C05755[c]            M         1.00
C01571[c]            M         1.00
C05757[c]            M         1.00
C05756[c]            M         1.00
C05758[c]            M         1.00
C05223[c]            M         1.00
C02679[c]            M         1.00
C05759[c]            M         1.00
C04688[c]            M         1.00
C05760[c]            M         1.00
C05761[c]            M         1.00
C06424[c]            M         1.00
C05762[c]            M         1.00
C04633[c]            M         1.00
C05763[c]            M         1.00
C05764[c]            M         1.00
C00249[c]            M         1.00
C16219[c]            M         1.00
C16220[c]            M         1.00
C16221[c]            M         1.00
C04088[c]            M         1.00
C00204[c]            M         1.00
C00577[c]            M         1.00
C00258[c]            M         1.00
C06423[c]            M         1.00
C01530[c]            M         1.00
C00152[c]            M         1.00
C00037[c]            M         1.00
C00407[c]            M         1.00
C00047[c]            M         1.00
C00079[c]            M         1.00
C00148[c]            M         1.00
C00188[c]            M         1.00
C00078[c]            M         1.00
C00082[c]            M         1.00
biomass_wt           M         1.00
C01094[c]            M         1.00
C05382[c]            M         1.00
C00117[c]            M         1.00
C00231[c]            M         1.00
C00227[c]            M         0.00
C00119[c]            M         1.00
C00279[c]            M         1.00
C04691[c]            M         1.00
C00546[c]            M         0.00
C16848[c]            M         0.00
C03175[c]            M         1.00
C01269[c]            M         1.00
C00251[c]            M         1.00
C04302[c]            M         1.00
C00108[c]            M         1.00
C01302[c]            M         1.00
C00826[c]            M         1.00
C01179[c]            M         1.00
C00027[c]            M         0.00
C00007[c]            M         0.00
C00624[c]            M         0.00
C20949[c]            M         1.00
C20950[c]            M         1.00
C00437[c]            M         0.00
C20951[c]            M         1.00
C19885[c]            M         1.00
C03406[c]            M         0.00
C00122[c]            M         0.00
C00288[c]            M         1.00
C01010[c]            M         1.00
C03082[c]            M         1.00
C00441[c]            M         1.00
C20258[c]            M         1.00
C03972[c]            M         1.00
C05539[c]            M         0.00
C02226[c]            M         1.00
C06032[c]            M         1.00
C00671[c]            M         1.00
C04411[c]            M         1.00
C04236[c]            M         1.00
C00143[c]            M         1.00
C01242[c]            M         1.00
C02972[c]            M         1.00
C03232[c]            M         1.00
C00168[c]            M         0.00
C00048[c]            M         0.00
C00263[c]            M         1.00
C01102[c]            M         1.00
C00342[c]            M         0.00
C00343[c]            M         0.00
C00054[c]            M         0.00
C00088[c]            M         1.00
C06259[c]            M         0.00
C06260[c]            M         0.00
C00533[c]            M         1.00
C00126[c]            M         1.00
C00887[c]            M         1.00
C00125[c]            M         1.00
C00697[c]            M         0.00
C02745[c]            M         0.00
C02869[c]            M         0.00
C00282[c]            M         0.00
C04896[c]            M         0.00
C04916[c]            M         0.00
C04666[c]            M         0.00
C01929[c]            M         0.00
C00130[c]            M         0.00
C00655[c]            M         0.00
C01165[c]            M         1.00
C03912[c]            M         1.00
C00213[c]            M         0.00
C00440[c]            M         1.00
C00040[c]            M         0.00
C00605[c]            M         0.00
C01077[c]            M         1.00
C02291[c]            M         1.00
C04261[c]            M         0.00
C00615[c]            M         0.00
C00199[c]            M         1.00
C20948[c]            M         1.00
C05560[c]            M         0.00
C19886[c]            M         1.00
C00091[c]            M         1.00
C02612[c]            M         1.00
C00109[c]            M         1.00
C06006[c]            M         1.00
C03794[c]            M         0.00
C01026[c]            M         0.00
C04253[c]            M         0.00
C04570[c]            M         0.00
C04489[c]            M         0.00
C04144[c]            M         0.00
C00320[c]            M         0.00
C00197[c]            M         1.00
C16850[c]            M         0.00
C15532[c]            M         0.00
C00016[c]            M         0.00
C01352[c]            M         0.00
C00135[c]            M         0.00
C00719[c]            M         0.00
C00354[c]            M         0.00
C02051[c]            M         1.00
C00620[c]            DB        0.00
C01151[c]            DB        0.00
C00493[c]            DB        1.00
C00113[c]            DB        0.00
C02637[c]            DB        0.00
C01359[c]            DB        0.00
C03506[c]            DB        1.00
C00463[c]            DB        1.00
C00118[c]            DB        1.00
C00169[c]            DB        1.00
C00077[c]            DB        1.00
C00009[c]            DB        1.00
C00327[c]            DB        1.00
C01251[c]            DB        1.00
C04002[c]            DB        0.00
C00001[c]            DB        1.00
C04390[c]            DB        0.00
C00033[c]            DB        1.00
C00666[c]            DB        1.00
C04421[c]            DB        1.00
C00026[c]            DB        1.00
C04462[c]            DB        1.00
C00025[c]            DB        1.00
C04272[c]            DB        1.00
C00006[c]            DB        1.00
C04181[c]            DB        0.00
C00005[c]            DB        1.00
C00080[c]            DB        1.00
C00123[c]            DB        1.00
C00233[c]            DB        1.00
C00002[c]            DB        1.00
C00059[c]            DB        1.00
C00013[c]            DB        1.00
C00224[c]            DB        1.00
C00283[c]            DB        1.00
C02582[c]            DB        0.00
C00028[c]            DB        0.00
C00094[c]            DB        1.00
C02315[c]            DB        0.00
C00030[c]            DB        0.00
C01118[c]            DB        1.00
C00155[c]            DB        1.00
C00042[c]            DB        1.00
C00234[c]            DB        0.00
C04677[c]            DB        0.00
C00101[c]            DB        1.00
C04734[c]            DB        0.00
C00035[c]            DB        0.00
C00008[c]            DB        1.00
C00044[c]            DB        0.00
C00019[c]            DB        0.00
C00021[c]            DB        0.00
C00073[c]            DB        1.00
C00944[c]            DB        1.00
C00049[c]            DB        1.00
C00036[c]            DB        0.00
C01250[c]            DB        0.00
C04133[c]            DB        0.00
C05535[c]            DB        0.00
C04076[c]            DB        0.00
C11482[c]            DB        0.00
C00449[c]            DB        0.00
C19888[c]            DB        0.00
C19889[c]            DB        1.00
C06010[c]            DB        1.00
C06007[c]            DB        1.00
C14463[c]            DB        1.00
C02504[c]            DB        1.00
C02631[c]            DB        1.00
C00053[c]            DB        0.00
C02739[c]            DB        0.00
C02741[c]            DB        0.00
C01100[c]            DB        0.00
C01267[c]            DB        0.00
C00860[c]            DB        0.00
C00402[c]            DB        0.00
C00740[c]            DB        1.00
C00022[c]            DB        1.00
C00014[c]            DB        1.00
C05662[c]            DB        1.00
C19887[c]            DB        1.00
C00680[c]            DB        1.00
C00144[c]            DB        0.00
C00956[c]            DB        1.00
C00322[c]            DB        1.00
C00062[c]            DB        1.00
C00086[c]            DB        1.00
C00064[c]            DB        1.00
C01005[c]            DB        1.00
C00065[c]            DB        1.00
C00183[c]            DB        1.00
C00141[c]            DB        1.00
C00041[c]            DB        1.00
C00254[c]            DB        1.00
C00166[c]            DB        0.00
C00011[c]            DB        1.00
C00139[c]            DB        1.00
C00138[c]            DB        1.00
C00004[c]            DB        1.00
C15602[c]            DB        1.00
C00003[c]            DB        1.00
C15603[c]            DB        1.00
C00979[c]            DB        1.00
C00097[c]            DB        1.00


FLUX RATES OF THE CURRENT SOLUTION (FBA, max growth)
Reaction    Origin   rate               UB          UB          LB          LB
--------------------------------------------------------------------------------
R001ex                M    	-10.00000000	        0.00        0.00      -10.00      -10.00
R002ex                M    	40.80859370	     1000.00     1000.00      -10.00      -10.00
R003ex                M    	1000.00000000	     1000.00     1000.00      -10.00      -10.00
R004ex                M    	0.00000000	     1000.00     1000.00      -10.00      -10.00
R005ex                M    	0.00000000	     1000.00     1000.00        0.00        0.00
R006ex                M    	0.00000000	     1000.00     1000.00        0.00        0.00
R007ex                M    	-9.01107392	        0.00        0.00      -10.00      -10.00
R008ex                M    	-0.69315953	        0.00        0.00      -10.00      -10.00
R007t                 M    	10.00000000	     1000.00     1000.00    -1000.00    -1000.00
R008t                 M    	-40.80859370	     1000.00     1000.00    -1000.00    -1000.00
R009t                 M    	0.00000000	     1000.00     1000.00    -1000.00    -1000.00
R010t                 M    	0.00000000	     1000.00     1000.00    -1000.00    -1000.00
R011t                 M    	-1000.00000000	     1000.00     1000.00    -1000.00    -1000.00
R012t                 M    	0.00000000	     1000.00     1000.00    -1000.00    -1000.00
R013t                 M    	9.01107392	     1000.00     1000.00    -1000.00    -1000.00
R014t                 M    	0.69315953	     1000.00     1000.00    -1000.00    -1000.00
R00801[c]             M    	10.00000000	     1000.00     1000.00    -1000.00    -1000.00
R08639[c]             M    	-92.65232412	     1000.00     1000.00    -1000.00    -1000.00
R012[c]               M    	3.46579766	     1000.00     1000.00    -1000.00    -1000.00
R013[c]               M    	3.46579766	     1000.00     1000.00    -1000.00    -1000.00
R04779[c]             M    	92.07469117	     1000.00     1000.00    -1000.00    -1000.00
R01070[c]             M    	92.07469117	     1000.00     1000.00    -1000.00    -1000.00
R01015[c]             M    	-12.56608028	     1000.00     1000.00    -1000.00    -1000.00
R01061[c]             M    	104.17866510	     1000.00     1000.00    -1000.00    -1000.00
R00658[c]             M    	17.81098741	     1000.00     1000.00    -1000.00    -1000.00
R00200[c]             M    	-15.73150881	     1000.00     1000.00    -1000.00    -1000.00
R00014[c]             M    	3.77771945	     1000.00     1000.00    -1000.00    -1000.00
R00755[c]             M    	3.77771945	     1000.00     1000.00    -1000.00    -1000.00
R00754[c]             M    	0.00000000	     1000.00     1000.00    -1000.00    -1000.00
R00710[c]             M    	-2.66866420	     1000.00     1000.00    -1000.00    -1000.00
R09532[c]             M    	104.17866510	     1000.00     1000.00    -1000.00    -1000.00
R00760[c]             M    	86.04281323	     1000.00     1000.00        0.00        0.00
R00771[c]             M    	-86.04281323	        0.00        0.00    -1000.00    -1000.00
R02740[c]             M    	92.65232412	     1000.00     1000.00        0.00        0.00
R01662[c]             M    	104.17866510	     1000.00     1000.00        0.00        0.00
R00959[c]             M    	92.65232412	     1000.00     1000.00        0.00        0.00
R00303[c]             M    	-6.60951089	        0.00        0.00    -1000.00    -1000.00
R01519[c]             M    	-6.85906680	     1000.00     1000.00    -1000.00    -1000.00
R00004[c]             M    	-1.62892490	     1000.00     1000.00    -1000.00    -1000.00
R00122[c]             M    	-1.62892490	     1000.00     1000.00    -1000.00    -1000.00
R01624[c]             M    	0.20794786	     1000.00     1000.00    -1000.00    -1000.00
R00233[c]             M    	-1.14371323	     1000.00     1000.00    -1000.00    -1000.00
R01626[c]             M    	1.14371323	     1000.00     1000.00    -1000.00    -1000.00
R04355[c]             M    	0.20794786	     1000.00     1000.00    -1000.00    -1000.00
R04533[c]             M    	-0.20794786	     1000.00     1000.00    -1000.00    -1000.00
R04428[c]             M    	0.20794786	     1000.00     1000.00    -1000.00    -1000.00
R04430[c]             M    	-0.20794786	     1000.00     1000.00    -1000.00    -1000.00
R04952[c]             M    	0.20794786	     1000.00     1000.00    -1000.00    -1000.00
R04953[c]             M    	-0.20794786	     1000.00     1000.00    -1000.00    -1000.00
R04954[c]             M    	0.20794786	     1000.00     1000.00    -1000.00    -1000.00
R04956[c]             M    	-0.20794786	     1000.00     1000.00    -1000.00    -1000.00
R04957[c]             M    	0.20794786	     1000.00     1000.00    -1000.00    -1000.00
R04536[c]             M    	-0.20794786	     1000.00     1000.00    -1000.00    -1000.00
R04537[c]             M    	0.20794786	     1000.00     1000.00    -1000.00    -1000.00
R04959[c]             M    	-0.20794786	     1000.00     1000.00    -1000.00    -1000.00
R04960[c]             M    	0.17328988	     1000.00     1000.00    -1000.00    -1000.00
R04534[c]             M    	-0.17328988	     1000.00     1000.00    -1000.00    -1000.00
R04535[c]             M    	0.17328988	     1000.00     1000.00    -1000.00    -1000.00
R04962[c]             M    	-0.17328988	     1000.00     1000.00    -1000.00    -1000.00
R08158[c]             M    	0.03465798	     1000.00     1000.00    -1000.00    -1000.00
R04964[c]             M    	-0.13863191	     1000.00     1000.00    -1000.00    -1000.00
R04965[c]             M    	0.13863191	     1000.00     1000.00    -1000.00    -1000.00
R04725[c]             M    	-0.13863191	     1000.00     1000.00    -1000.00    -1000.00
R04014[c]             M    	0.03465798	     1000.00     1000.00    -1000.00    -1000.00
R04726[c]             M    	0.10397393	     1000.00     1000.00    -1000.00    -1000.00
R04566[c]             M    	-0.10397393	     1000.00     1000.00    -1000.00    -1000.00
R04568[c]             M    	0.10397393	     1000.00     1000.00    -1000.00    -1000.00
R08159[c]             M    	0.03465798	     1000.00     1000.00    -1000.00    -1000.00
R04968[c]             M    	0.06931595	     1000.00     1000.00    -1000.00    -1000.00
R04543[c]             M    	-0.06931595	     1000.00     1000.00    -1000.00    -1000.00
R04544[c]             M    	0.06931595	     1000.00     1000.00    -1000.00    -1000.00
R01706[c]             M    	0.03465798	     1000.00     1000.00    -1000.00    -1000.00
R07762[c]             M    	0.03465798	     1000.00     1000.00    -1000.00    -1000.00
R07763[c]             M    	0.03465798	     1000.00     1000.00    -1000.00    -1000.00
R07765[c]             M    	0.03465798	     1000.00     1000.00    -1000.00    -1000.00
R01538[c]             M    	-6.85906680	     1000.00     1000.00    -1000.00    -1000.00
R08570[c]             M    	-6.85906680	     1000.00     1000.00    -1000.00    -1000.00
R08571[c]             M    	-86.36767769	     1000.00     1000.00    -1000.00    -1000.00
R08572[c]             M    	-86.36767769	     1000.00     1000.00    -1000.00    -1000.00
R00235[c]             M    	-2.32208443	     1000.00     1000.00    -1000.00    -1000.00
R00305[c]             M    	-6.85906680	     1000.00     1000.00    -1000.00    -1000.00
R08157[c]             M    	0.03465798	     1000.00     1000.00    -1000.00    -1000.00
R04963[c]             M    	0.13863191	     1000.00     1000.00    -1000.00    -1000.00
R04967[c]             M    	-0.10397393	     1000.00     1000.00    -1000.00    -1000.00
R07764[c]             M    	0.03465798	     1000.00     1000.00    -1000.00    -1000.00
R04970[c]             M    	-0.06931595	     1000.00     1000.00    -1000.00    -1000.00
R08163[c]             M    	0.03465798	     1000.00     1000.00    -1000.00    -1000.00
biomass               M    	3.46579766	     1000.00     1000.00        0.00        0.00
biomass_si            M    	3.46579766	     1000.00     1000.00        0.00        0.00
ATPM                  M    	2.00000000	        2.00        2.00        2.00        2.00
R00866[c]             M    	-79.50861089	     1000.00     1000.00    -1000.00    -1000.00
R01641[c]             M    	-0.23105318	     1000.00     1000.00    -1000.00    -1000.00
R01621[c]             M    	0.00000000	     1000.00     1000.00    -1000.00    -1000.00
R01049[c]             M    	0.34657977	     1000.00     1000.00    -1000.00    -1000.00
R01057[c]             M    	0.00000000	     1000.00     1000.00    -1000.00    -1000.00
R06836[c]             M    	0.00000000	     1000.00     1000.00    -1000.00    -1000.00
R01826[c]             M    	1.03973930	     1000.00     1000.00    -1000.00    -1000.00
R03083[c]             M    	1.03973930	     1000.00     1000.00    -1000.00    -1000.00
R10050[c]             M    	0.00000000	     1000.00     1000.00    -1000.00    -1000.00
R02412[c]             M    	1.03973930	     1000.00     1000.00    -1000.00    -1000.00
R03460[c]             M    	1.03973930	     1000.00     1000.00    -1000.00    -1000.00
R01715[c]             M    	0.69315953	     1000.00     1000.00    -1000.00    -1000.00
R01073[c]             M    	-0.34657977	     1000.00     1000.00    -1000.00    -1000.00
R03509[c]             M    	0.34657977	     1000.00     1000.00    -1000.00    -1000.00
R00674[c]             M    	0.34657977	     1000.00     1000.00    -1000.00    -1000.00
R00691[c]             M    	0.34657977	     1000.00     1000.00    -1000.00    -1000.00
R00734[c]             M    	-0.34657977	     1000.00     1000.00    -1000.00    -1000.00
R01728[c]             M    	0.34657977	     1000.00     1000.00    -1000.00    -1000.00
R00009[c]             M    	0.00000000	     1000.00     1000.00    -1000.00    -1000.00
R02649[c]             M    	0.00000000	     1000.00     1000.00    -1000.00    -1000.00
R10931[c]             M    	0.69315953	     1000.00     1000.00    -1000.00    -1000.00
R02283[c]             M    	0.00000000	     1000.00     1000.00    -1000.00    -1000.00
R10932[c]             M    	0.69315953	     1000.00     1000.00    -1000.00    -1000.00
R10933[c]             M    	0.69315953	     1000.00     1000.00    -1000.00    -1000.00
R00669[c]             M    	0.00000000	     1000.00     1000.00    -1000.00    -1000.00
R01086[c]             M    	0.00000000	     1000.00     1000.00    -1000.00    -1000.00
R00774[c]             M    	-0.17328988	     1000.00     1000.00    -1000.00    -1000.00
R00005[c]             M    	-0.17328988	     1000.00     1000.00    -1000.00    -1000.00
R00271[c]             M    	-1.38631906	     1000.00     1000.00    -1000.00    -1000.00
R09779[c]             M    	-1.38631906	     1000.00     1000.00    -1000.00    -1000.00
R00480[c]             M    	-0.69315953	     1000.00     1000.00    -1000.00    -1000.00
R10147[c]             M    	1.73289883	     1000.00     1000.00    -1000.00    -1000.00
R04198[c]             M    	-1.73289883	     1000.00     1000.00    -1000.00    -1000.00
R04364[c]             M    	0.00000000	     1000.00     1000.00    -1000.00    -1000.00
R00451[c]             M    	1.73289883	     1000.00     1000.00    -1000.00    -1000.00
R03898[c]             M    	-2.98058599	     1000.00     1000.00    -1000.00    -1000.00
R00226[c]             M    	-0.69315953	     1000.00     1000.00    -1000.00    -1000.00
R02199[c]             M    	-0.34657977	     1000.00     1000.00    -1000.00    -1000.00
R01213[c]             M    	-0.34657977	     1000.00     1000.00    -1000.00    -1000.00
R04426[c]             M    	0.34657977	     1000.00     1000.00    -1000.00    -1000.00
R01652[c]             M    	-0.34657977	     1000.00     1000.00    -1000.00    -1000.00
R00945[c]             M    	-3.56977159	     1000.00     1000.00    -1000.00    -1000.00
R04125[c]             M    	-3.22319182	     1000.00     1000.00    -1000.00    -1000.00
R00751[c]             M    	-6.44638365	     1000.00     1000.00    -1000.00    -1000.00
R04173[c]             M    	0.00000000	     1000.00     1000.00    -1000.00    -1000.00
R01388[c]             M    	0.00000000	     1000.00     1000.00    -1000.00    -1000.00
R00588[c]             M    	0.00000000	     1000.00     1000.00    -1000.00    -1000.00
R02291[c]             M    	0.69315953	     1000.00     1000.00    -1000.00    -1000.00
R01773[c]             M    	2.42605836	     1000.00     1000.00    -1000.00    -1000.00
R01466[c]             M    	-2.77263813	     1000.00     1000.00    -1000.00    -1000.00
R00258[c]             M    	-0.34657977	     1000.00     1000.00    -1000.00    -1000.00
R02021[c]             M    	0.00000000	     1000.00     1000.00    -1000.00    -1000.00
R00858[c]             M    	-0.69315953	     1000.00     1000.00    -1000.00    -1000.00
R00586[c]             M    	0.00000000	     1000.00     1000.00    -1000.00    -1000.00
R09497[c]             M    	-490.90228114	     1000.00     1000.00    -1000.00    -1000.00
R00792[c]             M    	0.00000000	     1000.00     1000.00    -1000.00    -1000.00
R00791[c]             M    	-499.91335506	     1000.00     1000.00    -1000.00    -1000.00
R00294[c]             M    	456.31683306	     1000.00     1000.00    -1000.00    -1000.00
R05186[c]             M    	0.00000000	     1000.00     1000.00    -1000.00    -1000.00
R00114[c]             M    	5.02540661	     1000.00     1000.00    -1000.00    -1000.00
R00021[c]             M    	543.44377367	     1000.00     1000.00    -1000.00    -1000.00
R04640[c]             M    	0.00000000	     1000.00     1000.00    -1000.00    -1000.00
R04558[c]             M    	0.00000000	     1000.00     1000.00    -1000.00    -1000.00
R03012[c]             M    	0.00000000	     1000.00     1000.00    -1000.00    -1000.00
R00941[c]             M    	0.00000000	     1000.00     1000.00    -1000.00    -1000.00
R01127[c]             M    	0.00000000	     1000.00     1000.00    -1000.00    -1000.00
R01130[c]             M    	0.00000000	     1000.00     1000.00    -1000.00    -1000.00
R03314[c]             M    	551.58839817	     1000.00     1000.00    -1000.00    -1000.00
R01248[c]             M    	-551.58839817	     1000.00     1000.00    -1000.00    -1000.00
R00671[c]             M    	-551.24181841	     1000.00     1000.00    -1000.00    -1000.00
R00367[c]             M    	0.00000000	     1000.00     1000.00    -1000.00    -1000.00
R00946[c]             M    	0.34657977	     1000.00     1000.00    -1000.00    -1000.00
R00385[c]             M    	0.00000000	     1000.00     1000.00    -1000.00    -1000.00
R01217[c]             M    	0.34657977	     1000.00     1000.00    -1000.00    -1000.00
R01776[c]             M    	0.34657977	     1000.00     1000.00    -1000.00    -1000.00
R03217[c]             M    	0.34657977	     1000.00     1000.00    -1000.00    -1000.00
R03232[c]             M    	0.00000000	     1000.00     1000.00    -1000.00    -1000.00
R02568[c]             M    	-79.50861089	     1000.00     1000.00    -1000.00    -1000.00
R01830[c]             M    	0.80868612	     1000.00     1000.00    -1000.00    -1000.00
R01529[c]             M    	-0.57763294	     1000.00     1000.00    -1000.00    -1000.00
R01714[c]             M    	1.03973930	     1000.00     1000.00    -1000.00    -1000.00
R01731[c]             M    	0.00000000	     1000.00     1000.00    -1000.00    -1000.00
R03508[c]             M    	0.34657977	     1000.00     1000.00    -1000.00    -1000.00
R00150[c]             M    	0.17328988	     1000.00     1000.00    -1000.00    -1000.00
R10930[c]             M    	0.69315953	     1000.00     1000.00    -1000.00    -1000.00
R01954[c]             M    	0.00000000	     1000.00     1000.00    -1000.00    -1000.00
R03098[c]             M    	0.00000000	     1000.00     1000.00    -1000.00    -1000.00
R09775[c]             M    	-1.38631906	     1000.00     1000.00    -1000.00    -1000.00
R09776[c]             M    	-1.38631906	     1000.00     1000.00    -1000.00    -1000.00
R00715[c]             M    	0.00000000	     1000.00     1000.00    -1000.00    -1000.00
R04365[c]             M    	0.00000000	     1000.00     1000.00    -1000.00    -1000.00
R03896[c]             M    	-2.98058599	     1000.00     1000.00    -1000.00    -1000.00
R00994[c]             M    	2.98058599	     1000.00     1000.00    -1000.00    -1000.00
R00996[c]             M    	3.32716575	     1000.00     1000.00    -1000.00    -1000.00
R08648[c]             M    	0.34657977	     1000.00     1000.00    -1000.00    -1000.00
R04441[c]             M    	0.69315953	     1000.00     1000.00    -1000.00    -1000.00
R01214[c]             M    	-0.34657977	     1000.00     1000.00    -1000.00    -1000.00
R04001[c]             M    	-0.34657977	     1000.00     1000.00    -1000.00    -1000.00
R01071[c]             M    	0.00000000	     1000.00     1000.00    -1000.00    -1000.00
R01135[c]             M    	0.00000000	     1000.00     1000.00    -1000.00    -1000.00
R00667[c]             M    	551.58839817	     1000.00     1000.00    -1000.00    -1000.00
R01565[c]             M    	0.00000000	     1000.00     1000.00    -1000.00    -1000.00
R04405[c]             M    	0.00000000	     1000.00     1000.00    -1000.00    -1000.00
R02026[c]             M    	0.00000000	     1000.00     1000.00    -1000.00    -1000.00
R00530[c]             M    	0.00000000	     1000.00     1000.00    -1000.00    -1000.00
R05712[c]             M    	-9.01107392	     1000.00     1000.00    -1000.00    -1000.00
R07613[c]             M    	-1.73289883	     1000.00     1000.00    -1000.00    -1000.00
R00259[c]             M    	0.00000000	     1000.00     1000.00    -1000.00    -1000.00
R02492[c]             M    	-456.31683306	     1000.00     1000.00    -1000.00    -1000.00
R03260[c]             M    	-0.34657977	     1000.00     1000.00    -1000.00    -1000.00
R11487[c]             M    	-484.04321434	     1000.00     1000.00    -1000.00    -1000.00
R00359[c]             M    	0.00000000	     1000.00     1000.00    -1000.00    -1000.00
R00256[c]             M    	548.12260051	     1000.00     1000.00    -1000.00    -1000.00
R01514[c]             M    	0.00000000	     1000.00     1000.00    -1000.00    -1000.00
R01513[c]             M    	0.00000000	     1000.00     1000.00    -1000.00    -1000.00
R00891[c]             M    	0.34657977	     1000.00     1000.00    -1000.00    -1000.00
R00589[c]             M    	-4.60951089	     1000.00     1000.00    -1000.00    -1000.00
R01056[c]             M    	-0.57763294	     1000.00     1000.00    -1000.00    -1000.00
R01827[c]             M    	0.23105318	     1000.00     1000.00    -1000.00    -1000.00
R08569[c]             M    	0.00000000	     1000.00     1000.00    -1000.00    -1000.00
R00985[c]             M    	0.34657977	     1000.00     1000.00    -1000.00    -1000.00
R10929[c]             M    	0.69315953	     1000.00     1000.00    -1000.00    -1000.00
R07245[c]             M    	0.00000000	     1000.00     1000.00    -1000.00    -1000.00
R00552[c]             M    	-0.17328988	     1000.00     1000.00    -1000.00    -1000.00
R01934[c]             M    	-1.38631906	     1000.00     1000.00    -1000.00    -1000.00
R02734[c]             M    	0.00000000	     1000.00     1000.00    -1000.00    -1000.00
R05069[c]             M    	0.34657977	     1000.00     1000.00    -1000.00    -1000.00
R05070[c]             M    	0.34657977	     1000.00     1000.00    -1000.00    -1000.00
R01771[c]             M    	-2.77263813	     1000.00     1000.00    -1000.00    -1000.00
R00483[c]             M    	0.34657977	     1000.00     1000.00    -1000.00    -1000.00
R08553[c]             M    	0.00000000	     1000.00     1000.00    -1000.00    -1000.00
R00528[c]             M    	483.35005481	     1000.00     1000.00    -1000.00    -1000.00
R05185[c]             M    	0.00000000	     1000.00     1000.00    -1000.00    -1000.00
R04037[c]             M    	0.00000000	     1000.00     1000.00    -1000.00    -1000.00
R03457[c]             M    	0.00000000	     1000.00     1000.00    -1000.00    -1000.00
R01163[c]             M    	0.00000000	     1000.00     1000.00    -1000.00    -1000.00
R01083[c]             M    	0.00000000	     1000.00     1000.00    -1000.00    -1000.00
R01230[c]             M    	0.00000000	     1000.00     1000.00    -1000.00    -1000.00
R02821[c]             M    	0.00000000	     1000.00     1000.00    -1000.00    -1000.00
R10049[c]             M    	0.00000000	     1000.00     1000.00    -1000.00    -1000.00
R07399[c]             M    	-2.98058599	     1000.00     1000.00    -1000.00    -1000.00
R03425[c]             M    	-3.22319182	     1000.00     1000.00    -1000.00    -1000.00
R03815[c]             M    	-3.22319182	     1000.00     1000.00    -1000.00    -1000.00
R01777[c]             M    	0.00000000	     1000.00     1000.00    -1000.00    -1000.00
R12084[c]             M    	0.00000000	     1000.00     1000.00    -1000.00    -1000.00
R00392[c]             M    	0.00000000	     1000.00     1000.00    -1000.00    -1000.00
R00694[c]             M    	0.00000000	     1000.00     1000.00    -1000.00    -1000.00
R07276[c]             M    	-0.34657977	     1000.00     1000.00    -1000.00    -1000.00
R00357[c]             M    	0.00000000	     1000.00     1000.00    -1000.00    -1000.00
R02340[c]             DB-> 		0.34657977	     1000.00     1000.00    -1000.00    -1000.00
R01398[c]             DB-> 		0.17328988	     1000.00     1000.00    -1000.00    -1000.00
R03444[c]             DB<- 		-1.38631906	     1000.00     1000.00    -1000.00    -1000.00
R04475[c]             DB<- 		0.00000000	     1000.00     1000.00    -1000.00    -1000.00
R04440[c]             DB<- 		-0.69315953	     1000.00     1000.00    -1000.00    -1000.00
R01090[c]             DB<- 		-0.34657977	     1000.00     1000.00    -1000.00    -1000.00
R00529[c]             DB-> 		0.00000000	     1000.00     1000.00    -1000.00    -1000.00
R01288[c]             DB-> 		0.34657977	     1000.00     1000.00    -1000.00    -1000.00
R03084[c]             DB-> 		1.03973930	     1000.00     1000.00    -1000.00    -1000.00
R02413[c]             DB<- 		-1.03973930	     1000.00     1000.00    -1000.00    -1000.00
R09778[c]             DB<- 		-1.38631906	     1000.00     1000.00    -1000.00    -1000.00
R05071[c]             DB-> 		0.69315953	     1000.00     1000.00    -1000.00    -1000.00
R05068[c]             DB<->		-0.34657977	     1000.00     1000.00    -1000.00    -1000.00
R03968[c]             DB-> 		0.34657977	     1000.00     1000.00    -1000.00    -1000.00
R00221[c]             DB<- 		-4.60951089	     1000.00     1000.00    -1000.00    -1000.00
R04371[c]             DB-> 		1.38631906	     1000.00     1000.00    -1000.00    -1000.00
R09777[c]             DB<- 		-1.38631906	     1000.00     1000.00    -1000.00    -1000.00
R02735[c]             DB-> 		1.73289883	     1000.00     1000.00    -1000.00    -1000.00
R01939[c]             DB-> 		1.38631906	     1000.00     1000.00    -1000.00    -1000.00
R00551[c]             DB<- 		-0.17328988	     1000.00     1000.00    -1000.00    -1000.00
R00582[c]             DB-> 		0.00000000	     1000.00     1000.00    -1000.00    -1000.00
R00897[c]             DB-> 		0.00000000	     1000.00     1000.00    -1000.00    -1000.00
CP1: Model status:         1.00 solver status:         1.00 (iterations         1.00)
CP2: Model status:         1.00 solver status:         1.00 (iterations         1.00)
CP3: Model status:         1.00 solver status:         1.00 (iterations         1.00)
FBA: Model status:         1.00 solver status:         1.00
Number omegas:         1.00
new model biomass rate: 3.46579766
solve time: 0.68300022


************************           CONNECTING PROBLEMS SOLUTION 37          ************************

OUTER OBJECTIVE VALUE:       211.00
INNER OBJECTIVE VALUE 1:        22.00
INNER OBJECTIVE VALUE 2:         1.00

RXN TO ADD           DIRECTION   DELTA       RHO         OMEGA        ZETA  SOLVED RATE
------------------------------------------------------------------------------------------
R06837[c]            <-          0.00        1.00        0.00        1.00	-10.00000000
R02415[c]            XX          0.00        0.00        0.00        0.00	0.00000000
R02340[c]            ->          1.00        0.00        0.00        1.00	0.01000000
R01398[c]            ->          1.00        0.00        0.00        1.00	0.00500000
R03444[c]            <-          0.00        1.00        0.00        1.00	-0.04000000
R02733[c]            XX          0.00        0.00        0.00        0.00	0.00000000
R04475[c]            <-          0.00        1.00        0.00        1.00	-0.04900000
R04440[c]            <-          0.00        1.00        0.00        1.00	-0.02000000
R01090[c]            <-          0.00        1.00        0.00        1.00	-0.01000000
R00529[c]            ->          1.00        0.00        0.00        1.00	9.41926560
R00861[c]            XX          0.00        0.00        0.00        0.00	0.00000000
R01288[c]            ->          1.00        0.00        0.00        1.00	0.01000000
R04560[c]            XX          0.00        0.00        0.00        0.00	0.00000000
R00330[c]            XX          0.00        0.00        0.00        0.00	0.00000000
R00650[c]            XX          0.00        0.00        0.00        0.00	0.00000000
R03084[c]            <->         1.00        1.00        1.00        1.00	0.03000000
R02413[c]            <-          0.00        1.00        0.00        1.00	-0.03000000
R00355[c]            XX          0.00        0.00        0.00        0.00	0.00000000
R03443[c]            XX          0.00        0.00        0.00        0.00	0.00000000
R04390[c]            XX          0.00        0.00        0.00        0.00	0.00000000
R02315[c]            XX          0.00        0.00        0.00        0.00	0.00000000
R09778[c]            <-          0.00        1.00        0.00        1.00	-0.04000000
R05071[c]            ->          1.00        0.00        0.00        1.00	0.02000000
R05068[c]            <-          0.00        1.00        0.00        1.00	-0.01000000
R03968[c]            ->          1.00        0.00        0.00        1.00	0.01000000
R00509[c]            XX          0.00        0.00        0.00        0.00	0.00000000
R04035[c]            XX          0.00        0.00        0.00        0.00	0.00000000
R03243[c]            XX          0.00        0.00        0.00        0.00	0.00000000
R03013[c]            XX          0.00        0.00        0.00        0.00	0.00000000
R00491[c]            XX          0.00        0.00        0.00        0.00	0.00000000
R00221[c]            <-          0.00        1.00        0.00        1.00	-0.09050000
R04371[c]            ->          1.00        0.00        0.00        1.00	0.04000000
R09777[c]            <-          0.00        1.00        0.00        1.00	-0.04000000
R02735[c]            ->          1.00        0.00        0.00        1.00	0.05000000
R00332[c]            XX          0.00        0.00        0.00        0.00	0.00000000
R01939[c]            ->          1.00        0.00        0.00        1.00	0.04000000
R00551[c]            <-          0.00        1.00        0.00        1.00	-0.00500000
R00253[c]            XX          0.00        0.00        0.00        0.00	0.00000000
R00582[c]            XX          0.00        0.00        0.00        0.00	0.00000000
R01215[c]            XX          0.00        0.00        0.00        0.00	0.00000000
R01373[c]            XX          0.00        0.00        0.00        0.00	0.00000000
R00859[c]            XX          0.00        0.00        0.00        0.00	0.00000000
R07358[c]            XX          0.00        0.00        0.00        0.00	0.00000000
R00897[c]            ->          1.00        0.00        0.00        1.00	0.00100000
Total reactions to be added:        22.00 (should be:        22.00)

MODEL RXN            DIRECTION  THETA        LAMBDA     SOLVED RATE
--------------------------------------------------------------------
R001ex               <-          1.00        0.00		-10.00000000
R002ex               ->          0.00        1.00		1.33850000
R003ex               <-          1.00        0.00		-2.46900000
R004ex               <-          1.00        0.00		-10.00000000
R005ex               ->          0.00        1.00		38.93086453
R006ex               ->          0.00        1.00		38.80336453
R007ex               <-          1.00        0.00		-0.26000000
R008ex               <-          1.00        0.00		-0.02000000
R007t                ->          0.00        1.00		10.00000000
R008t                <-          1.00        0.00		-1.33850000
R009t                ->          0.00        1.00		38.93086453
R010t                ->          0.00        1.00		38.80336453
R011t                ->          0.00        1.00		2.46900000
R012t                ->          0.00        1.00		10.00000000
R013t                ->          0.00        1.00		0.26000000
R014t                ->          0.00        1.00		0.02000000
R00801[c]            ->          0.00        1.00		10.00000000
R08639[c]            <-          1.00        0.00		-21.58626560
R012[c]              ->          0.00        1.00		0.10000000
R013[c]              ->          0.00        1.00		0.10000000
R04779[c]            ->          0.00        1.00		21.56959893
R01070[c]            ->          0.00        1.00		21.56959893
R01015[c]            <-          1.00        0.00		-21.57059893
R01061[c]            ->          0.00        1.00		43.12686453
R00658[c]            ->          0.00        1.00		41.14486453
R00200[c]            <-          1.00        0.00		-41.08486453
R00014[c]            ->          0.00        1.00		38.91236453
R00755[c]            ->          0.00        1.00		38.91236453
R00754[c]            ->          0.00        1.00		38.80336453
R00710[c]            ->          0.00        1.00		0.00800000
R09532[c]            ->          0.00        1.00		43.12686453
R00760[c]            ->          0.00        1.00		9.89900000
R00771[c]            <-          1.00        0.00		-9.89900000
R02740[c]            ->          0.00        1.00		21.58626560
R01662[c]            ->          0.00        1.00		43.12686453
R00959[c]            ->          0.00        1.00		21.58626560
R00303[c]            <-          1.00        0.00		-11.68726560
R01519[c]            <-          1.00        0.00		-1.98300000
R00004[c]            ->          0.00        1.00		9.50726560
R00122[c]            ->          0.00        1.00		10.08800000
R01624[c]            ->          0.00        1.00		0.00600000
R00233[c]            <-          1.00        0.00		-0.03300000
R01626[c]            ->          0.00        1.00		0.03300000
R04355[c]            ->          0.00        1.00		0.00600000
R04533[c]            <-          1.00        0.00		-0.00600000
R04428[c]            ->          0.00        1.00		0.00600000
R04430[c]            <-          1.00        0.00		-0.00600000
R04952[c]            ->          0.00        1.00		0.00600000
R04953[c]            <-          1.00        0.00		-0.00600000
R04954[c]            ->          0.00        1.00		0.00600000
R04956[c]            <-          1.00        0.00		-0.00600000
R04957[c]            ->          0.00        1.00		0.00600000
R04536[c]            <-          1.00        0.00		-0.00600000
R04537[c]            ->          0.00        1.00		0.00600000
R04959[c]            <-          1.00        0.00		-0.00600000
R04960[c]            ->          0.00        1.00		0.00500000
R04534[c]            <-          1.00        0.00		-0.00500000
R04535[c]            ->          0.00        1.00		0.00500000
R04962[c]            <-          1.00        0.00		-0.00500000
R08158[c]            ->          0.00        1.00		0.00100000
R04964[c]            <-          1.00        0.00		-0.00400000
R04965[c]            ->          0.00        1.00		0.00400000
R04725[c]            <-          1.00        0.00		-0.00400000
R04014[c]            ->          0.00        1.00		0.00100000
R04726[c]            ->          0.00        1.00		0.00300000
R04566[c]            <-          1.00        0.00		-0.00300000
R04568[c]            ->          0.00        1.00		0.00300000
R08159[c]            ->          0.00        1.00		0.00100000
R04968[c]            ->          0.00        1.00		0.00200000
R04543[c]            <-          1.00        0.00		-0.00200000
R04544[c]            ->          0.00        1.00		0.00200000
R01706[c]            ->          0.00        1.00		0.00100000
R07762[c]            ->          0.00        1.00		0.00100000
R07763[c]            ->          0.00        1.00		0.00100000
R07765[c]            ->          0.00        1.00		0.00100000
R01538[c]            <-          1.00        0.00		-1.98300000
R08570[c]            <-          1.00        0.00		-1.98300000
R08571[c]            <-          1.00        0.00		-1.98200000
R08572[c]            <-          1.00        0.00		-1.98200000
R00235[c]            ->          0.00        1.00		0.06800000
R00305[c]            <-          1.00        0.00		-1.98300000
R08157[c]            ->          0.00        1.00		0.00100000
R04963[c]            ->          0.00        1.00		0.00400000
R04967[c]            <-          1.00        0.00		-0.00300000
R07764[c]            ->          0.00        1.00		0.00100000
R04970[c]            <-          1.00        0.00		-0.00200000
R08163[c]            ->          0.00        1.00		0.00100000
biomass              ->          0.00        1.00		0.10000000
biomass_si           ->          0.00        1.00		0.10000000
ATPM                 ->          0.00        1.00		2.00000000
R00866[c]            ->          0.00        1.00		0.00100000
R01641[c]            <-          1.00        0.00		-0.00666667
R01621[c]            XX          0.00        0.00		0.00000000
R01049[c]            ->          0.00        1.00		10.01000000
R01057[c]            ->          0.00        1.00		10.00000000
R06836[c]            <-          1.00        0.00		-10.00000000
R01826[c]            ->          0.00        1.00		0.03000000
R03083[c]            ->          0.00        1.00		0.03000000
R10050[c]            XX          0.00        0.00		0.00000000
R02412[c]            ->          0.00        1.00		0.03000000
R03460[c]            ->          0.00        1.00		0.03000000
R01715[c]            ->          0.00        1.00		0.02000000
R01073[c]            <-          1.00        0.00		-0.01000000
R03509[c]            ->          0.00        1.00		0.01000000
R00674[c]            ->          0.00        1.00		0.01000000
R00691[c]            ->          0.00        1.00		0.01000000
R00734[c]            <-          1.00        0.00		-0.01000000
R01728[c]            ->          0.00        1.00		0.01000000
R00009[c]            XX          0.00        0.00		0.00000000
R02649[c]            XX          0.00        0.00		0.00000000
R10931[c]            ->          0.00        1.00		0.02000000
R02283[c]            XX          0.00        0.00		0.00000000
R10932[c]            ->          0.00        1.00		0.02000000
R10933[c]            ->          0.00        1.00		0.02000000
R00669[c]            XX          0.00        0.00		0.00000000
R01086[c]            XX          0.00        0.00		0.00000000
R00774[c]            <-          1.00        0.00		-0.00500000
R00005[c]            <-          1.00        0.00		-0.00500000
R00271[c]            <-          1.00        0.00		-0.04000000
R09779[c]            <-          1.00        0.00		-0.04000000
R00480[c]            <-          1.00        0.00		-0.02000000
R10147[c]            ->          0.00        1.00		0.05000000
R04198[c]            <-          1.00        0.00		-0.05000000
R04364[c]            XX          0.00        0.00		0.00000000
R00451[c]            ->          0.00        1.00		0.05000000
R03898[c]            <-          1.00        0.00		-0.00100000
R00226[c]            <-          1.00        0.00		-0.02000000
R02199[c]            <-          1.00        0.00		-0.01000000
R01213[c]            <-          1.00        0.00		-0.01000000
R04426[c]            ->          0.00        1.00		0.01000000
R01652[c]            <-          1.00        0.00		-0.01000000
R00945[c]            <-          1.00        0.00		-0.06050000
R04125[c]            <-          1.00        0.00		-0.05050000
R00751[c]            <-          1.00        0.00		-0.10100000
R04173[c]            XX          0.00        0.00		0.00000000
R01388[c]            XX          0.00        0.00		0.00000000
R00588[c]            XX          0.00        0.00		0.00000000
R02291[c]            ->          0.00        1.00		0.02000000
R01773[c]            ->          0.00        1.00		0.07000000
R01466[c]            <-          1.00        0.00		-0.08000000
R00258[c]            <-          1.00        0.00		-0.01000000
R02021[c]            XX          0.00        0.00		0.00000000
R00858[c]            <-          1.00        0.00		-0.02000000
R00586[c]            ->          0.00        1.00		0.00100000
R09497[c]            ->          0.00        1.00		1.49700000
R00792[c]            XX          0.00        0.00		0.00000000
R00791[c]            ->          0.00        1.00		1.23700000
R00294[c]            <-          1.00        0.00		-4.28000000
R05186[c]            XX          0.00        0.00		0.00000000
R00114[c]            ->          0.00        1.00		0.14500000
R00021[c]            <-          1.00        0.00		-0.23600000
R04640[c]            XX          0.00        0.00		0.00000000
R04558[c]            XX          0.00        0.00		0.00000000
R03012[c]            XX          0.00        0.00		0.00000000
R00941[c]            XX          0.00        0.00		0.00000000
R01127[c]            XX          0.00        0.00		0.00000000
R01130[c]            XX          0.00        0.00		0.00000000
R03314[c]            <-          1.00        0.00		-0.00100000
R01248[c]            ->          0.00        1.00		0.00100000
R00671[c]            ->          0.00        1.00		0.01100000
R00367[c]            XX          0.00        0.00		0.00000000
R00946[c]            ->          0.00        1.00		0.01000000
R00385[c]            XX          0.00        0.00		0.00000000
R01217[c]            ->          0.00        1.00		0.01000000
R01776[c]            ->          0.00        1.00		0.05900000
R03217[c]            ->          0.00        1.00		0.05900000
R03232[c]            XX          0.00        0.00		0.00000000
R02568[c]            ->          0.00        1.00		0.00100000
R01830[c]            ->          0.00        1.00		0.02333333
R01529[c]            <-          1.00        0.00		-0.01666667
R01714[c]            ->          0.00        1.00		0.03000000
R01731[c]            XX          0.00        0.00		0.00000000
R03508[c]            ->          0.00        1.00		0.01000000
R00150[c]            ->          0.00        1.00		0.00500000
R10930[c]            ->          0.00        1.00		0.02000000
R01954[c]            XX          0.00        0.00		0.00000000
R03098[c]            XX          0.00        0.00		0.00000000
R09775[c]            <-          1.00        0.00		-0.04000000
R09776[c]            <-          1.00        0.00		-0.04000000
R00715[c]            XX          0.00        0.00		0.00000000
R04365[c]            ->          0.00        1.00		0.04900000
R03896[c]            <-          1.00        0.00		-0.00100000
R00994[c]            ->          0.00        1.00		0.00100000
R00996[c]            ->          0.00        1.00		0.01100000
R08648[c]            ->          0.00        1.00		0.01000000
R04441[c]            ->          0.00        1.00		0.02000000
R01214[c]            <-          1.00        0.00		-0.01000000
R04001[c]            <-          1.00        0.00		-0.01000000
R01071[c]            XX          0.00        0.00		0.00000000
R01135[c]            XX          0.00        0.00		0.00000000
R00667[c]            <-          1.00        0.00		-0.00100000
R01565[c]            XX          0.00        0.00		0.00000000
R04405[c]            XX          0.00        0.00		0.00000000
R02026[c]            XX          0.00        0.00		0.00000000
R00530[c]            <-          1.00        0.00		-9.41926560
R05712[c]            <-          1.00        0.00		-0.26000000
R07613[c]            <-          1.00        0.00		-0.00100000
R00259[c]            XX          0.00        0.00		0.00000000
R02492[c]            ->          0.00        1.00		4.28000000
R03260[c]            <-          1.00        0.00		-0.05900000
R11487[c]            ->          0.00        1.00		3.48000000
R00359[c]            XX          0.00        0.00		0.00000000
R00256[c]            <-          1.00        0.00		-0.10100000
R01514[c]            XX          0.00        0.00		0.00000000
R01513[c]            XX          0.00        0.00		0.00000000
R00891[c]            ->          0.00        1.00		0.00900000
R00589[c]            <-          1.00        0.00		-0.09050000
R01056[c]            <-          1.00        0.00		-0.01666667
R01827[c]            ->          0.00        1.00		0.00666667
R08569[c]            XX          0.00        0.00		0.00000000
R00985[c]            ->          0.00        1.00		0.01000000
R10929[c]            ->          0.00        1.00		0.02000000
R07245[c]            XX          0.00        0.00		0.00000000
R00552[c]            <-          1.00        0.00		-0.00500000
R01934[c]            <-          1.00        0.00		-0.04000000
R02734[c]            ->          0.00        1.00		0.04900000
R05069[c]            ->          0.00        1.00		0.01000000
R05070[c]            ->          0.00        1.00		0.01000000
R01771[c]            <-          1.00        0.00		-0.08000000
R00483[c]            ->          0.00        1.00		0.01000000
R08553[c]            XX          0.00        0.00		0.00000000
R00528[c]            <-          1.00        0.00		-3.50000000
R05185[c]            XX          0.00        0.00		0.00000000
R04037[c]            XX          0.00        0.00		0.00000000
R03457[c]            XX          0.00        0.00		0.00000000
R01163[c]            XX          0.00        0.00		0.00000000
R01083[c]            XX          0.00        0.00		0.00000000
R01230[c]            XX          0.00        0.00		0.00000000
R02821[c]            XX          0.00        0.00		0.00000000
R10049[c]            XX          0.00        0.00		0.00000000
R07399[c]            <-          1.00        0.00		-0.00100000
R03425[c]            <-          1.00        0.00		-0.05050000
R03815[c]            <-          1.00        0.00		-0.05050000
R01777[c]            <-          1.00        0.00		-0.04900000
R12084[c]            XX          0.00        0.00		0.00000000
R00392[c]            XX          0.00        0.00		0.00000000
R00694[c]            XX          0.00        0.00		0.00000000
R07276[c]            <-          1.00        0.00		-0.01000000
R00357[c]            XX          0.00        0.00		0.00000000


METABOLITES NEWLY PRODUCABLE THROUGH OPTFILL
--------------------------------------------
C00620[c]
C01151[c]
C00493[c]
C03506[c]
C00463[c]
C00118[c]
C00169[c]
C00077[c]
C00009[c]
C00327[c]
C01251[c]
C00001[c]
C00033[c]
C00666[c]
C04421[c]
C00026[c]
C04462[c]
C00025[c]
C04272[c]
C00006[c]
C00005[c]
C00080[c]
C00123[c]
C00233[c]
C00002[c]
C00059[c]
C00013[c]
C00224[c]
C00283[c]
C00094[c]
C01118[c]
C00155[c]
C00042[c]
C00101[c]
C00008[c]
C00073[c]
C00944[c]
C00049[c]
C19889[c]
C06010[c]
C06007[c]
C14463[c]
C02504[c]
C02631[c]
C00740[c]
C00022[c]
C00014[c]
C05662[c]
C19887[c]
C00680[c]
C00956[c]
C00322[c]
C00062[c]
C00086[c]
C00064[c]
C00065[c]
C00183[c]
C00141[c]
C00041[c]
C00254[c]
C00011[c]
C00139[c]
C00138[c]
C00004[c]
C15602[c]
C00003[c]
C15603[c]
C00979[c]
C00097[c]
C00089[e]
C00001[e]
C00080[e]
C00009[e]
C00011[e]
C00469[e]
C00244[e]
C00059[e]
C00089[c]
C00469[c]
C00244[c]
C00095[c]
C00031[c]
C00103[c]
C00092[c]
C00267[c]
C00221[c]
C05345[c]
C05378[c]
C00111[c]
C00236[c]
C00631[c]
C00074[c]
C00068[c]
C05125[c]
C00084[c]
C01159[c]
C00085[c]
C00668[c]
C00198[c]
C00257[c]
C00020[c]
C00024[c]
C00229[c]
C00010[c]
C03939[c]
C00083[c]
C01209[c]
C05744[c]
C04618[c]
C04246[c]
C05745[c]
C05746[c]
C05747[c]
C05748[c]
C05749[c]
C05750[c]
C04620[c]
C05751[c]
C05752[c]
C05753[c]
C04619[c]
C05754[c]
C05755[c]
C01571[c]
C05757[c]
C05756[c]
C05758[c]
C05223[c]
C02679[c]
C05759[c]
C04688[c]
C05760[c]
C05761[c]
C06424[c]
C05762[c]
C04633[c]
C05763[c]
C05764[c]
C00249[c]
C16219[c]
C16220[c]
C16221[c]
C04088[c]
C00204[c]
C00577[c]
C00258[c]
C06423[c]
C01530[c]
C00152[c]
C00037[c]
C00407[c]
C00047[c]
C00079[c]
C00148[c]
C00188[c]
C00078[c]
C00082[c]
biomass_wt
C01094[c]
C05382[c]
C00117[c]
C00231[c]
C00119[c]
C00279[c]
C04691[c]
C03175[c]
C01269[c]
C00251[c]
C04302[c]
C00108[c]
C01302[c]
C00826[c]
C01179[c]
C20949[c]
C20950[c]
C20951[c]
C19885[c]
C00288[c]
C01010[c]
C03082[c]
C00441[c]
C20258[c]
C03972[c]
C02226[c]
C06032[c]
C00671[c]
C04411[c]
C04236[c]
C00143[c]
C01242[c]
C02972[c]
C00263[c]
C01102[c]
C00088[c]
C00533[c]
C00126[c]
C00887[c]
C00125[c]
C01165[c]
C03912[c]
C00440[c]
C01077[c]
C02291[c]
C00199[c]
C20948[c]
C19886[c]
C00091[c]
C02612[c]
C00109[c]
C06006[c]
C02051[c]


METABOLITES THAT CAN NOW BE PRODUCED
Metabolite  Origin   x(i)
------------------------------------
C00620[c]            M         1.00
C01151[c]            M         1.00
C00493[c]            M         1.00
C03506[c]            M         1.00
C00463[c]            M         1.00
C00118[c]            M         1.00
C00169[c]            M         1.00
C00077[c]            M         1.00
C00009[c]            M         1.00
C00327[c]            M         1.00
C01251[c]            M         1.00
C00001[c]            M         1.00
C00033[c]            M         1.00
C00666[c]            M         1.00
C04421[c]            M         1.00
C00026[c]            M         1.00
C04462[c]            M         1.00
C00025[c]            M         1.00
C04272[c]            M         1.00
C00006[c]            M         1.00
C00005[c]            M         1.00
C00080[c]            M         1.00
C00123[c]            M         1.00
C00233[c]            M         1.00
C00002[c]            M         1.00
C00059[c]            M         1.00
C00013[c]            M         1.00
C00224[c]            M         1.00
C00283[c]            M         1.00
C00094[c]            M         1.00
C01118[c]            M         1.00
C00155[c]            M         1.00
C00042[c]            M         1.00
C00234[c]            M         0.00
C04677[c]            M         0.00
C00101[c]            M         1.00
C04734[c]            M         0.00
C00035[c]            M         0.00
C00008[c]            M         1.00
C00044[c]            M         0.00
C00019[c]            M         0.00
C00021[c]            M         0.00
C00073[c]            M         1.00
C00944[c]            M         1.00
C00049[c]            M         1.00
C00036[c]            M         0.00
C01250[c]            M         0.00
C04133[c]            M         0.00
C00449[c]            M         0.00
C19889[c]            M         1.00
C06010[c]            M         1.00
C06007[c]            M         1.00
C14463[c]            M         1.00
C02504[c]            M         1.00
C02631[c]            M         1.00
C00053[c]            M         0.00
C02739[c]            M         0.00
C02741[c]            M         0.00
C01267[c]            M         0.00
C00860[c]            M         0.00
C00402[c]            M         0.00
C00740[c]            M         1.00
C00022[c]            M         1.00
C00014[c]            M         1.00
C05662[c]            M         1.00
C19887[c]            M         1.00
C00680[c]            M         1.00
C00144[c]            M         0.00
C00956[c]            M         1.00
C00322[c]            M         1.00
C00062[c]            M         1.00
C00086[c]            M         1.00
C00064[c]            M         1.00
C01005[c]            M         0.00
C00065[c]            M         1.00
C00183[c]            M         1.00
C00141[c]            M         1.00
C00041[c]            M         1.00
C00254[c]            M         1.00
C00166[c]            M         0.00
C00011[c]            M         1.00
C00139[c]            M         1.00
C00138[c]            M         1.00
C00004[c]            M         1.00
C15602[c]            M         1.00
C00003[c]            M         1.00
C15603[c]            M         1.00
C00979[c]            M         1.00
C00097[c]            M         1.00
C00089[e]            M         1.00
C00001[e]            M         1.00
C00080[e]            M         1.00
C00009[e]            M         1.00
C00011[e]            M         1.00
C00469[e]            M         1.00
C00244[e]            M         1.00
C00059[e]            M         1.00
C00089[c]            M         1.00
C00469[c]            M         1.00
C00244[c]            M         1.00
C00095[c]            M         1.00
C00031[c]            M         1.00
C00103[c]            M         1.00
C00092[c]            M         1.00
C00267[c]            M         1.00
C00221[c]            M         1.00
C05345[c]            M         1.00
C05378[c]            M         1.00
C00111[c]            M         1.00
C00236[c]            M         1.00
C00631[c]            M         1.00
C00074[c]            M         1.00
C00068[c]            M         1.00
C05125[c]            M         1.00
C00084[c]            M         1.00
C01159[c]            M         1.00
C00085[c]            M         1.00
C00668[c]            M         1.00
C00198[c]            M         1.00
C00257[c]            M         1.00
C00020[c]            M         1.00
C00024[c]            M         1.00
C00229[c]            M         1.00
C00010[c]            M         1.00
C03939[c]            M         1.00
C00083[c]            M         1.00
C01209[c]            M         1.00
C05744[c]            M         1.00
C04618[c]            M         1.00
C04246[c]            M         1.00
C05745[c]            M         1.00
C05746[c]            M         1.00
C05747[c]            M         1.00
C05748[c]            M         1.00
C05749[c]            M         1.00
C05750[c]            M         1.00
C04620[c]            M         1.00
C05751[c]            M         1.00
C05752[c]            M         1.00
C05753[c]            M         1.00
C04619[c]            M         1.00
C05754[c]            M         1.00
C05755[c]            M         1.00
C01571[c]            M         1.00
C05757[c]            M         1.00
C05756[c]            M         1.00
C05758[c]            M         1.00
C05223[c]            M         1.00
C02679[c]            M         1.00
C05759[c]            M         1.00
C04688[c]            M         1.00
C05760[c]            M         1.00
C05761[c]            M         1.00
C06424[c]            M         1.00
C05762[c]            M         1.00
C04633[c]            M         1.00
C05763[c]            M         1.00
C05764[c]            M         1.00
C00249[c]            M         1.00
C16219[c]            M         1.00
C16220[c]            M         1.00
C16221[c]            M         1.00
C04088[c]            M         1.00
C00204[c]            M         1.00
C00577[c]            M         1.00
C00258[c]            M         1.00
C06423[c]            M         1.00
C01530[c]            M         1.00
C00152[c]            M         1.00
C00037[c]            M         1.00
C00407[c]            M         1.00
C00047[c]            M         1.00
C00079[c]            M         1.00
C00148[c]            M         1.00
C00188[c]            M         1.00
C00078[c]            M         1.00
C00082[c]            M         1.00
biomass_wt           M         1.00
C01094[c]            M         1.00
C05382[c]            M         1.00
C00117[c]            M         1.00
C00231[c]            M         1.00
C00227[c]            M         0.00
C00119[c]            M         1.00
C00279[c]            M         1.00
C04691[c]            M         1.00
C00546[c]            M         0.00
C16848[c]            M         0.00
C03175[c]            M         1.00
C01269[c]            M         1.00
C00251[c]            M         1.00
C04302[c]            M         1.00
C00108[c]            M         1.00
C01302[c]            M         1.00
C00826[c]            M         1.00
C01179[c]            M         1.00
C00027[c]            M         0.00
C00007[c]            M         0.00
C00624[c]            M         0.00
C20949[c]            M         1.00
C20950[c]            M         1.00
C00437[c]            M         0.00
C20951[c]            M         1.00
C19885[c]            M         1.00
C03406[c]            M         0.00
C00122[c]            M         0.00
C00288[c]            M         1.00
C01010[c]            M         1.00
C03082[c]            M         1.00
C00441[c]            M         1.00
C20258[c]            M         1.00
C03972[c]            M         1.00
C05539[c]            M         0.00
C02226[c]            M         1.00
C06032[c]            M         1.00
C00671[c]            M         1.00
C04411[c]            M         1.00
C04236[c]            M         1.00
C00143[c]            M         1.00
C01242[c]            M         1.00
C02972[c]            M         1.00
C03232[c]            M         0.00
C00168[c]            M         0.00
C00048[c]            M         0.00
C00263[c]            M         1.00
C01102[c]            M         1.00
C00342[c]            M         0.00
C00343[c]            M         0.00
C00054[c]            M         0.00
C00088[c]            M         1.00
C06259[c]            M         0.00
C06260[c]            M         0.00
C00533[c]            M         1.00
C00126[c]            M         1.00
C00887[c]            M         1.00
C00125[c]            M         1.00
C00697[c]            M         0.00
C02745[c]            M         0.00
C02869[c]            M         0.00
C00282[c]            M         0.00
C04896[c]            M         0.00
C04916[c]            M         0.00
C04666[c]            M         0.00
C01929[c]            M         0.00
C00130[c]            M         0.00
C00655[c]            M         0.00
C01165[c]            M         1.00
C03912[c]            M         1.00
C00213[c]            M         0.00
C00440[c]            M         1.00
C00040[c]            M         0.00
C00605[c]            M         0.00
C01077[c]            M         1.00
C02291[c]            M         1.00
C04261[c]            M         0.00
C00615[c]            M         0.00
C00199[c]            M         1.00
C20948[c]            M         1.00
C05560[c]            M         0.00
C19886[c]            M         1.00
C00091[c]            M         1.00
C02612[c]            M         1.00
C00109[c]            M         1.00
C06006[c]            M         1.00
C03794[c]            M         0.00
C01026[c]            M         0.00
C04253[c]            M         0.00
C04570[c]            M         0.00
C04489[c]            M         0.00
C04144[c]            M         0.00
C00320[c]            M         0.00
C00197[c]            M         0.00
C16850[c]            M         0.00
C15532[c]            M         0.00
C00016[c]            M         0.00
C01352[c]            M         0.00
C00135[c]            M         0.00
C00719[c]            M         0.00
C00354[c]            M         0.00
C02051[c]            M         1.00
C00620[c]            DB        1.00
C01151[c]            DB        1.00
C00493[c]            DB        1.00
C00113[c]            DB        0.00
C02637[c]            DB        0.00
C01359[c]            DB        0.00
C03506[c]            DB        1.00
C00463[c]            DB        1.00
C00118[c]            DB        1.00
C00169[c]            DB        1.00
C00077[c]            DB        1.00
C00009[c]            DB        1.00
C00327[c]            DB        1.00
C01251[c]            DB        1.00
C04002[c]            DB        0.00
C00001[c]            DB        1.00
C04390[c]            DB        0.00
C00033[c]            DB        1.00
C00666[c]            DB        1.00
C04421[c]            DB        1.00
C00026[c]            DB        1.00
C04462[c]            DB        1.00
C00025[c]            DB        1.00
C04272[c]            DB        1.00
C00006[c]            DB        1.00
C04181[c]            DB        0.00
C00005[c]            DB        1.00
C00080[c]            DB        1.00
C00123[c]            DB        1.00
C00233[c]            DB        1.00
C00002[c]            DB        1.00
C00059[c]            DB        1.00
C00013[c]            DB        1.00
C00224[c]            DB        1.00
C00283[c]            DB        1.00
C02582[c]            DB        0.00
C00028[c]            DB        0.00
C00094[c]            DB        1.00
C02315[c]            DB        0.00
C00030[c]            DB        0.00
C01118[c]            DB        1.00
C00155[c]            DB        1.00
C00042[c]            DB        1.00
C00234[c]            DB        0.00
C04677[c]            DB        0.00
C00101[c]            DB        1.00
C04734[c]            DB        0.00
C00035[c]            DB        0.00
C00008[c]            DB        1.00
C00044[c]            DB        0.00
C00019[c]            DB        0.00
C00021[c]            DB        0.00
C00073[c]            DB        1.00
C00944[c]            DB        1.00
C00049[c]            DB        1.00
C00036[c]            DB        0.00
C01250[c]            DB        0.00
C04133[c]            DB        0.00
C05535[c]            DB        0.00
C04076[c]            DB        0.00
C11482[c]            DB        0.00
C00449[c]            DB        0.00
C19888[c]            DB        0.00
C19889[c]            DB        1.00
C06010[c]            DB        1.00
C06007[c]            DB        1.00
C14463[c]            DB        1.00
C02504[c]            DB        1.00
C02631[c]            DB        1.00
C00053[c]            DB        0.00
C02739[c]            DB        0.00
C02741[c]            DB        0.00
C01100[c]            DB        0.00
C01267[c]            DB        0.00
C00860[c]            DB        0.00
C00402[c]            DB        0.00
C00740[c]            DB        1.00
C00022[c]            DB        1.00
C00014[c]            DB        1.00
C05662[c]            DB        1.00
C19887[c]            DB        1.00
C00680[c]            DB        1.00
C00144[c]            DB        0.00
C00956[c]            DB        1.00
C00322[c]            DB        1.00
C00062[c]            DB        1.00
C00086[c]            DB        1.00
C00064[c]            DB        1.00
C01005[c]            DB        0.00
C00065[c]            DB        1.00
C00183[c]            DB        1.00
C00141[c]            DB        1.00
C00041[c]            DB        1.00
C00254[c]            DB        1.00
C00166[c]            DB        0.00
C00011[c]            DB        1.00
C00139[c]            DB        1.00
C00138[c]            DB        1.00
C00004[c]            DB        1.00
C15602[c]            DB        1.00
C00003[c]            DB        1.00
C15603[c]            DB        1.00
C00979[c]            DB        1.00
C00097[c]            DB        1.00


FLUX RATES OF THE CURRENT SOLUTION (FBA, max growth)
Reaction    Origin   rate               UB          UB          LB          LB
--------------------------------------------------------------------------------
R001ex                M    	-10.00000000	        0.00        0.00      -10.00      -10.00
R002ex                M    	40.80859370	     1000.00     1000.00      -10.00      -10.00
R003ex                M    	-10.00000000	     1000.00     1000.00      -10.00      -10.00
R004ex                M    	0.00000000	     1000.00     1000.00      -10.00      -10.00
R005ex                M    	0.00000000	     1000.00     1000.00        0.00        0.00
R006ex                M    	0.00000000	     1000.00     1000.00        0.00        0.00
R007ex                M    	-9.01107392	        0.00        0.00      -10.00      -10.00
R008ex                M    	-0.69315953	        0.00        0.00      -10.00      -10.00
R007t                 M    	10.00000000	     1000.00     1000.00    -1000.00    -1000.00
R008t                 M    	-40.80859370	     1000.00     1000.00    -1000.00    -1000.00
R009t                 M    	0.00000000	     1000.00     1000.00    -1000.00    -1000.00
R010t                 M    	0.00000000	     1000.00     1000.00    -1000.00    -1000.00
R011t                 M    	10.00000000	     1000.00     1000.00    -1000.00    -1000.00
R012t                 M    	0.00000000	     1000.00     1000.00    -1000.00    -1000.00
R013t                 M    	9.01107392	     1000.00     1000.00    -1000.00    -1000.00
R014t                 M    	0.69315953	     1000.00     1000.00    -1000.00    -1000.00
R00801[c]             M    	10.00000000	     1000.00     1000.00    -1000.00    -1000.00
R08639[c]             M    	-92.65232412	     1000.00     1000.00    -1000.00    -1000.00
R012[c]               M    	3.46579766	     1000.00     1000.00    -1000.00    -1000.00
R013[c]               M    	3.46579766	     1000.00     1000.00    -1000.00    -1000.00
R04779[c]             M    	92.07469117	     1000.00     1000.00    -1000.00    -1000.00
R01070[c]             M    	92.07469117	     1000.00     1000.00    -1000.00    -1000.00
R01015[c]             M    	-98.60889351	     1000.00     1000.00    -1000.00    -1000.00
R01061[c]             M    	190.22147833	     1000.00     1000.00    -1000.00    -1000.00
R00658[c]             M    	103.85380064	     1000.00     1000.00    -1000.00    -1000.00
R00200[c]             M    	-101.77432204	     1000.00     1000.00    -1000.00    -1000.00
R00014[c]             M    	3.77771945	     1000.00     1000.00    -1000.00    -1000.00
R00755[c]             M    	3.77771945	     1000.00     1000.00    -1000.00    -1000.00
R00754[c]             M    	0.00000000	     1000.00     1000.00    -1000.00    -1000.00
R00710[c]             M    	-2.66866420	     1000.00     1000.00    -1000.00    -1000.00
R09532[c]             M    	190.22147833	     1000.00     1000.00    -1000.00    -1000.00
R00760[c]             M    	0.00000000	     1000.00     1000.00        0.00        0.00
R00771[c]             M    	0.00000000	        0.00        0.00    -1000.00    -1000.00
R02740[c]             M    	92.65232412	     1000.00     1000.00        0.00        0.00
R01662[c]             M    	190.22147833	     1000.00     1000.00        0.00        0.00
R00959[c]             M    	92.65232412	     1000.00     1000.00        0.00        0.00
R00303[c]             M    	-92.65232412	        0.00        0.00    -1000.00    -1000.00
R01519[c]             M    	-92.90188003	     1000.00     1000.00    -1000.00    -1000.00
R00004[c]             M    	84.41388833	     1000.00     1000.00    -1000.00    -1000.00
R00122[c]             M    	-1.62892490	     1000.00     1000.00    -1000.00    -1000.00
R01624[c]             M    	0.20794786	     1000.00     1000.00    -1000.00    -1000.00
R00233[c]             M    	-1.14371323	     1000.00     1000.00    -1000.00    -1000.00
R01626[c]             M    	1.14371323	     1000.00     1000.00    -1000.00    -1000.00
R04355[c]             M    	0.20794786	     1000.00     1000.00    -1000.00    -1000.00
R04533[c]             M    	-0.20794786	     1000.00     1000.00    -1000.00    -1000.00
R04428[c]             M    	0.20794786	     1000.00     1000.00    -1000.00    -1000.00
R04430[c]             M    	-0.20794786	     1000.00     1000.00    -1000.00    -1000.00
R04952[c]             M    	0.20794786	     1000.00     1000.00    -1000.00    -1000.00
R04953[c]             M    	-0.20794786	     1000.00     1000.00    -1000.00    -1000.00
R04954[c]             M    	0.20794786	     1000.00     1000.00    -1000.00    -1000.00
R04956[c]             M    	-0.20794786	     1000.00     1000.00    -1000.00    -1000.00
R04957[c]             M    	0.20794786	     1000.00     1000.00    -1000.00    -1000.00
R04536[c]             M    	-0.20794786	     1000.00     1000.00    -1000.00    -1000.00
R04537[c]             M    	0.20794786	     1000.00     1000.00    -1000.00    -1000.00
R04959[c]             M    	-0.20794786	     1000.00     1000.00    -1000.00    -1000.00
R04960[c]             M    	0.17328988	     1000.00     1000.00    -1000.00    -1000.00
R04534[c]             M    	-0.17328988	     1000.00     1000.00    -1000.00    -1000.00
R04535[c]             M    	0.17328988	     1000.00     1000.00    -1000.00    -1000.00
R04962[c]             M    	-0.17328988	     1000.00     1000.00    -1000.00    -1000.00
R08158[c]             M    	0.03465798	     1000.00     1000.00    -1000.00    -1000.00
R04964[c]             M    	-0.13863191	     1000.00     1000.00    -1000.00    -1000.00
R04965[c]             M    	0.13863191	     1000.00     1000.00    -1000.00    -1000.00
R04725[c]             M    	-0.13863191	     1000.00     1000.00    -1000.00    -1000.00
R04014[c]             M    	0.03465798	     1000.00     1000.00    -1000.00    -1000.00
R04726[c]             M    	0.10397393	     1000.00     1000.00    -1000.00    -1000.00
R04566[c]             M    	-0.10397393	     1000.00     1000.00    -1000.00    -1000.00
R04568[c]             M    	0.10397393	     1000.00     1000.00    -1000.00    -1000.00
R08159[c]             M    	0.03465798	     1000.00     1000.00    -1000.00    -1000.00
R04968[c]             M    	0.06931595	     1000.00     1000.00    -1000.00    -1000.00
R04543[c]             M    	-0.06931595	     1000.00     1000.00    -1000.00    -1000.00
R04544[c]             M    	0.06931595	     1000.00     1000.00    -1000.00    -1000.00
R01706[c]             M    	0.03465798	     1000.00     1000.00    -1000.00    -1000.00
R07762[c]             M    	0.03465798	     1000.00     1000.00    -1000.00    -1000.00
R07763[c]             M    	0.03465798	     1000.00     1000.00    -1000.00    -1000.00
R07765[c]             M    	0.03465798	     1000.00     1000.00    -1000.00    -1000.00
R01538[c]             M    	-92.90188003	     1000.00     1000.00    -1000.00    -1000.00
R08570[c]             M    	-92.90188003	     1000.00     1000.00    -1000.00    -1000.00
R08571[c]             M    	-86.36767769	     1000.00     1000.00    -1000.00    -1000.00
R08572[c]             M    	-86.36767769	     1000.00     1000.00    -1000.00    -1000.00
R00235[c]             M    	-2.32208443	     1000.00     1000.00    -1000.00    -1000.00
R00305[c]             M    	-92.90188003	     1000.00     1000.00    -1000.00    -1000.00
R08157[c]             M    	0.03465798	     1000.00     1000.00    -1000.00    -1000.00
R04963[c]             M    	0.13863191	     1000.00     1000.00    -1000.00    -1000.00
R04967[c]             M    	-0.10397393	     1000.00     1000.00    -1000.00    -1000.00
R07764[c]             M    	0.03465798	     1000.00     1000.00    -1000.00    -1000.00
R04970[c]             M    	-0.06931595	     1000.00     1000.00    -1000.00    -1000.00
R08163[c]             M    	0.03465798	     1000.00     1000.00    -1000.00    -1000.00
biomass               M    	3.46579766	     1000.00     1000.00        0.00        0.00
biomass_si            M    	3.46579766	     1000.00     1000.00        0.00        0.00
ATPM                  M    	2.00000000	        2.00        2.00        2.00        2.00
R00866[c]             M    	6.53420234	     1000.00     1000.00    -1000.00    -1000.00
R01641[c]             M    	-0.23105318	     1000.00     1000.00    -1000.00    -1000.00
R01621[c]             M    	0.00000000	     1000.00     1000.00    -1000.00    -1000.00
R01049[c]             M    	0.34657977	     1000.00     1000.00    -1000.00    -1000.00
R01057[c]             M    	0.00000000	     1000.00     1000.00    -1000.00    -1000.00
R06836[c]             M    	0.00000000	     1000.00     1000.00    -1000.00    -1000.00
R01826[c]             M    	1.03973930	     1000.00     1000.00    -1000.00    -1000.00
R03083[c]             M    	1.03973930	     1000.00     1000.00    -1000.00    -1000.00
R10050[c]             M    	0.00000000	     1000.00     1000.00    -1000.00    -1000.00
R02412[c]             M    	1.03973930	     1000.00     1000.00    -1000.00    -1000.00
R03460[c]             M    	1.03973930	     1000.00     1000.00    -1000.00    -1000.00
R01715[c]             M    	0.69315953	     1000.00     1000.00    -1000.00    -1000.00
R01073[c]             M    	-0.34657977	     1000.00     1000.00    -1000.00    -1000.00
R03509[c]             M    	0.34657977	     1000.00     1000.00    -1000.00    -1000.00
R00674[c]             M    	0.34657977	     1000.00     1000.00    -1000.00    -1000.00
R00691[c]             M    	0.34657977	     1000.00     1000.00    -1000.00    -1000.00
R00734[c]             M    	-0.34657977	     1000.00     1000.00    -1000.00    -1000.00
R01728[c]             M    	0.34657977	     1000.00     1000.00    -1000.00    -1000.00
R00009[c]             M    	0.00000000	     1000.00     1000.00    -1000.00    -1000.00
R02649[c]             M    	0.00000000	     1000.00     1000.00    -1000.00    -1000.00
R10931[c]             M    	0.69315953	     1000.00     1000.00    -1000.00    -1000.00
R02283[c]             M    	0.00000000	     1000.00     1000.00    -1000.00    -1000.00
R10932[c]             M    	0.69315953	     1000.00     1000.00    -1000.00    -1000.00
R10933[c]             M    	0.69315953	     1000.00     1000.00    -1000.00    -1000.00
R00669[c]             M    	0.00000000	     1000.00     1000.00    -1000.00    -1000.00
R01086[c]             M    	0.00000000	     1000.00     1000.00    -1000.00    -1000.00
R00774[c]             M    	-0.17328988	     1000.00     1000.00    -1000.00    -1000.00
R00005[c]             M    	-0.17328988	     1000.00     1000.00    -1000.00    -1000.00
R00271[c]             M    	-1.38631906	     1000.00     1000.00    -1000.00    -1000.00
R09779[c]             M    	-1.38631906	     1000.00     1000.00    -1000.00    -1000.00
R00480[c]             M    	-0.69315953	     1000.00     1000.00    -1000.00    -1000.00
R10147[c]             M    	1.73289883	     1000.00     1000.00    -1000.00    -1000.00
R04198[c]             M    	-1.73289883	     1000.00     1000.00    -1000.00    -1000.00
R04364[c]             M    	0.00000000	     1000.00     1000.00    -1000.00    -1000.00
R00451[c]             M    	1.73289883	     1000.00     1000.00    -1000.00    -1000.00
R03898[c]             M    	-2.98058599	     1000.00     1000.00    -1000.00    -1000.00
R00226[c]             M    	-0.69315953	     1000.00     1000.00    -1000.00    -1000.00
R02199[c]             M    	-0.34657977	     1000.00     1000.00    -1000.00    -1000.00
R01213[c]             M    	-0.34657977	     1000.00     1000.00    -1000.00    -1000.00
R04426[c]             M    	0.34657977	     1000.00     1000.00    -1000.00    -1000.00
R01652[c]             M    	-0.34657977	     1000.00     1000.00    -1000.00    -1000.00
R00945[c]             M    	-3.56977159	     1000.00     1000.00    -1000.00    -1000.00
R04125[c]             M    	-3.22319182	     1000.00     1000.00    -1000.00    -1000.00
R00751[c]             M    	-6.44638365	     1000.00     1000.00    -1000.00    -1000.00
R04173[c]             M    	0.00000000	     1000.00     1000.00    -1000.00    -1000.00
R01388[c]             M    	0.00000000	     1000.00     1000.00    -1000.00    -1000.00
R00588[c]             M    	0.00000000	     1000.00     1000.00    -1000.00    -1000.00
R02291[c]             M    	0.69315953	     1000.00     1000.00    -1000.00    -1000.00
R01773[c]             M    	2.42605836	     1000.00     1000.00    -1000.00    -1000.00
R01466[c]             M    	-2.77263813	     1000.00     1000.00    -1000.00    -1000.00
R00258[c]             M    	-0.34657977	     1000.00     1000.00    -1000.00    -1000.00
R02021[c]             M    	0.00000000	     1000.00     1000.00    -1000.00    -1000.00
R00858[c]             M    	-0.69315953	     1000.00     1000.00    -1000.00    -1000.00
R00586[c]             M    	0.00000000	     1000.00     1000.00    -1000.00    -1000.00
R09497[c]             M    	14.09771886	     1000.00     1000.00    -1000.00    -1000.00
R00792[c]             M    	0.00000000	     1000.00     1000.00    -1000.00    -1000.00
R00791[c]             M    	5.08664494	     1000.00     1000.00    -1000.00    -1000.00
R00294[c]             M    	-134.72598017	     1000.00     1000.00    -1000.00    -1000.00
R05186[c]             M    	0.00000000	     1000.00     1000.00    -1000.00    -1000.00
R00114[c]             M    	5.02540661	     1000.00     1000.00    -1000.00    -1000.00
R00021[c]             M    	38.44377367	     1000.00     1000.00    -1000.00    -1000.00
R04640[c]             M    	0.00000000	     1000.00     1000.00    -1000.00    -1000.00
R04558[c]             M    	0.00000000	     1000.00     1000.00    -1000.00    -1000.00
R03012[c]             M    	0.00000000	     1000.00     1000.00    -1000.00    -1000.00
R00941[c]             M    	0.00000000	     1000.00     1000.00    -1000.00    -1000.00
R01127[c]             M    	0.00000000	     1000.00     1000.00    -1000.00    -1000.00
R01130[c]             M    	0.00000000	     1000.00     1000.00    -1000.00    -1000.00
R03314[c]             M    	46.58839817	     1000.00     1000.00    -1000.00    -1000.00
R01248[c]             M    	-46.58839817	     1000.00     1000.00    -1000.00    -1000.00
R00671[c]             M    	-46.24181841	     1000.00     1000.00    -1000.00    -1000.00
R00367[c]             M    	0.00000000	     1000.00     1000.00    -1000.00    -1000.00
R00946[c]             M    	0.34657977	     1000.00     1000.00    -1000.00    -1000.00
R00385[c]             M    	0.00000000	     1000.00     1000.00    -1000.00    -1000.00
R01217[c]             M    	0.34657977	     1000.00     1000.00    -1000.00    -1000.00
R01776[c]             M    	0.34657977	     1000.00     1000.00    -1000.00    -1000.00
R03217[c]             M    	0.34657977	     1000.00     1000.00    -1000.00    -1000.00
R03232[c]             M    	0.00000000	     1000.00     1000.00    -1000.00    -1000.00
R02568[c]             M    	6.53420234	     1000.00     1000.00    -1000.00    -1000.00
R01830[c]             M    	0.80868612	     1000.00     1000.00    -1000.00    -1000.00
R01529[c]             M    	-0.57763294	     1000.00     1000.00    -1000.00    -1000.00
R01714[c]             M    	1.03973930	     1000.00     1000.00    -1000.00    -1000.00
R01731[c]             M    	0.00000000	     1000.00     1000.00    -1000.00    -1000.00
R03508[c]             M    	0.34657977	     1000.00     1000.00    -1000.00    -1000.00
R00150[c]             M    	0.17328988	     1000.00     1000.00    -1000.00    -1000.00
R10930[c]             M    	0.69315953	     1000.00     1000.00    -1000.00    -1000.00
R01954[c]             M    	0.00000000	     1000.00     1000.00    -1000.00    -1000.00
R03098[c]             M    	0.00000000	     1000.00     1000.00    -1000.00    -1000.00
R09775[c]             M    	-1.38631906	     1000.00     1000.00    -1000.00    -1000.00
R09776[c]             M    	-1.38631906	     1000.00     1000.00    -1000.00    -1000.00
R00715[c]             M    	0.00000000	     1000.00     1000.00    -1000.00    -1000.00
R04365[c]             M    	0.00000000	     1000.00     1000.00    -1000.00    -1000.00
R03896[c]             M    	-2.98058599	     1000.00     1000.00    -1000.00    -1000.00
R00994[c]             M    	2.98058599	     1000.00     1000.00    -1000.00    -1000.00
R00996[c]             M    	3.32716575	     1000.00     1000.00    -1000.00    -1000.00
R08648[c]             M    	0.34657977	     1000.00     1000.00    -1000.00    -1000.00
R04441[c]             M    	0.69315953	     1000.00     1000.00    -1000.00    -1000.00
R01214[c]             M    	-0.34657977	     1000.00     1000.00    -1000.00    -1000.00
R04001[c]             M    	-0.34657977	     1000.00     1000.00    -1000.00    -1000.00
R01071[c]             M    	0.00000000	     1000.00     1000.00    -1000.00    -1000.00
R01135[c]             M    	0.00000000	     1000.00     1000.00    -1000.00    -1000.00
R00667[c]             M    	46.58839817	     1000.00     1000.00    -1000.00    -1000.00
R01565[c]             M    	0.00000000	     1000.00     1000.00    -1000.00    -1000.00
R04405[c]             M    	0.00000000	     1000.00     1000.00    -1000.00    -1000.00
R02026[c]             M    	0.00000000	     1000.00     1000.00    -1000.00    -1000.00
R00530[c]             M    	-86.04281323	     1000.00     1000.00    -1000.00    -1000.00
R05712[c]             M    	-9.01107392	     1000.00     1000.00    -1000.00    -1000.00
R07613[c]             M    	-1.73289883	     1000.00     1000.00    -1000.00    -1000.00
R00259[c]             M    	0.00000000	     1000.00     1000.00    -1000.00    -1000.00
R02492[c]             M    	134.72598017	     1000.00     1000.00    -1000.00    -1000.00
R03260[c]             M    	-0.34657977	     1000.00     1000.00    -1000.00    -1000.00
R11487[c]             M    	106.99959889	     1000.00     1000.00    -1000.00    -1000.00
R00359[c]             M    	0.00000000	     1000.00     1000.00    -1000.00    -1000.00
R00256[c]             M    	43.12260051	     1000.00     1000.00    -1000.00    -1000.00
R01514[c]             M    	0.00000000	     1000.00     1000.00    -1000.00    -1000.00
R01513[c]             M    	0.00000000	     1000.00     1000.00    -1000.00    -1000.00
R00891[c]             M    	0.34657977	     1000.00     1000.00    -1000.00    -1000.00
R00589[c]             M    	-4.60951089	     1000.00     1000.00    -1000.00    -1000.00
R01056[c]             M    	-0.57763294	     1000.00     1000.00    -1000.00    -1000.00
R01827[c]             M    	0.23105318	     1000.00     1000.00    -1000.00    -1000.00
R08569[c]             M    	0.00000000	     1000.00     1000.00    -1000.00    -1000.00
R00985[c]             M    	0.34657977	     1000.00     1000.00    -1000.00    -1000.00
R10929[c]             M    	0.69315953	     1000.00     1000.00    -1000.00    -1000.00
R07245[c]             M    	0.00000000	     1000.00     1000.00    -1000.00    -1000.00
R00552[c]             M    	-0.17328988	     1000.00     1000.00    -1000.00    -1000.00
R01934[c]             M    	-1.38631906	     1000.00     1000.00    -1000.00    -1000.00
R02734[c]             M    	0.00000000	     1000.00     1000.00    -1000.00    -1000.00
R05069[c]             M    	0.34657977	     1000.00     1000.00    -1000.00    -1000.00
R05070[c]             M    	0.34657977	     1000.00     1000.00    -1000.00    -1000.00
R01771[c]             M    	-2.77263813	     1000.00     1000.00    -1000.00    -1000.00
R00483[c]             M    	0.34657977	     1000.00     1000.00    -1000.00    -1000.00
R08553[c]             M    	0.00000000	     1000.00     1000.00    -1000.00    -1000.00
R00528[c]             M    	-107.69275842	     1000.00     1000.00    -1000.00    -1000.00
R05185[c]             M    	0.00000000	     1000.00     1000.00    -1000.00    -1000.00
R04037[c]             M    	0.00000000	     1000.00     1000.00    -1000.00    -1000.00
R03457[c]             M    	0.00000000	     1000.00     1000.00    -1000.00    -1000.00
R01163[c]             M    	0.00000000	     1000.00     1000.00    -1000.00    -1000.00
R01083[c]             M    	0.00000000	     1000.00     1000.00    -1000.00    -1000.00
R01230[c]             M    	0.00000000	     1000.00     1000.00    -1000.00    -1000.00
R02821[c]             M    	0.00000000	     1000.00     1000.00    -1000.00    -1000.00
R10049[c]             M    	0.00000000	     1000.00     1000.00    -1000.00    -1000.00
R07399[c]             M    	-2.98058599	     1000.00     1000.00    -1000.00    -1000.00
R03425[c]             M    	-3.22319182	     1000.00     1000.00    -1000.00    -1000.00
R03815[c]             M    	-3.22319182	     1000.00     1000.00    -1000.00    -1000.00
R01777[c]             M    	0.00000000	     1000.00     1000.00    -1000.00    -1000.00
R12084[c]             M    	0.00000000	     1000.00     1000.00    -1000.00    -1000.00
R00392[c]             M    	0.00000000	     1000.00     1000.00    -1000.00    -1000.00
R00694[c]             M    	0.00000000	     1000.00     1000.00    -1000.00    -1000.00
R07276[c]             M    	-0.34657977	     1000.00     1000.00    -1000.00    -1000.00
R00357[c]             M    	0.00000000	     1000.00     1000.00    -1000.00    -1000.00
R06837[c]             DB<- 		0.00000000	     1000.00     1000.00    -1000.00    -1000.00
R02340[c]             DB-> 		0.34657977	     1000.00     1000.00    -1000.00    -1000.00
R01398[c]             DB-> 		0.17328988	     1000.00     1000.00    -1000.00    -1000.00
R03444[c]             DB<- 		-1.38631906	     1000.00     1000.00    -1000.00    -1000.00
R04475[c]             DB<- 		0.00000000	     1000.00     1000.00    -1000.00    -1000.00
R04440[c]             DB<- 		-0.69315953	     1000.00     1000.00    -1000.00    -1000.00
R01090[c]             DB<- 		-0.34657977	     1000.00     1000.00    -1000.00    -1000.00
R00529[c]             DB-> 		86.04281323	     1000.00     1000.00    -1000.00    -1000.00
R01288[c]             DB-> 		0.34657977	     1000.00     1000.00    -1000.00    -1000.00
R03084[c]             DB<->		1.03973930	     1000.00     1000.00    -1000.00    -1000.00
R02413[c]             DB<- 		-1.03973930	     1000.00     1000.00    -1000.00    -1000.00
R09778[c]             DB<- 		-1.38631906	     1000.00     1000.00    -1000.00    -1000.00
R05071[c]             DB-> 		0.69315953	     1000.00     1000.00    -1000.00    -1000.00
R05068[c]             DB<- 		-0.34657977	     1000.00     1000.00    -1000.00    -1000.00
R03968[c]             DB-> 		0.34657977	     1000.00     1000.00    -1000.00    -1000.00
R00221[c]             DB<- 		-4.60951089	     1000.00     1000.00    -1000.00    -1000.00
R04371[c]             DB-> 		1.38631906	     1000.00     1000.00    -1000.00    -1000.00
R09777[c]             DB<- 		-1.38631906	     1000.00     1000.00    -1000.00    -1000.00
R02735[c]             DB-> 		1.73289883	     1000.00     1000.00    -1000.00    -1000.00
R01939[c]             DB-> 		1.38631906	     1000.00     1000.00    -1000.00    -1000.00
R00551[c]             DB<- 		-0.17328988	     1000.00     1000.00    -1000.00    -1000.00
R00897[c]             DB-> 		0.00000000	     1000.00     1000.00    -1000.00    -1000.00
CP1: Model status:         1.00 solver status:         1.00 (iterations         1.00)
CP2: Model status:         1.00 solver status:         1.00 (iterations         1.00)
CP3: Model status:         1.00 solver status:         1.00 (iterations         1.00)
FBA: Model status:         1.00 solver status:         1.00
Number omegas:         1.00
new model biomass rate: 3.46579766
solve time: 0.74600028


************************           CONNECTING PROBLEMS SOLUTION 38          ************************

OUTER OBJECTIVE VALUE:       211.00
INNER OBJECTIVE VALUE 1:        22.00
INNER OBJECTIVE VALUE 2:         1.00

RXN TO ADD           DIRECTION   DELTA       RHO         OMEGA        ZETA  SOLVED RATE
------------------------------------------------------------------------------------------
R06837[c]            ->          1.00        0.00        0.00        1.00	1.15898580
R02415[c]            XX          0.00        0.00        0.00        0.00	0.00000000
R02340[c]            ->          1.00        0.00        0.00        1.00	0.01102172
R01398[c]            ->          1.00        0.00        0.00        1.00	0.00551086
R03444[c]            <-          0.00        1.00        0.00        1.00	-0.04408688
R02733[c]            XX          0.00        0.00        0.00        0.00	0.00000000
R04475[c]            XX          0.00        0.00        0.00        0.00	0.00000000
R04440[c]            <-          0.00        1.00        0.00        1.00	-0.02204344
R01090[c]            <-          0.00        1.00        0.00        1.00	-0.01102172
R00529[c]            ->          1.00        0.00        0.00        1.00	0.00100000
R00861[c]            XX          0.00        0.00        0.00        0.00	0.00000000
R01288[c]            ->          1.00        0.00        0.00        1.00	0.01102172
R04560[c]            XX          0.00        0.00        0.00        0.00	0.00000000
R00330[c]            XX          0.00        0.00        0.00        0.00	0.00000000
R00650[c]            XX          0.00        0.00        0.00        0.00	0.00000000
R03084[c]            ->          1.00        0.00        0.00        1.00	0.03306516
R02413[c]            <-          0.00        1.00        0.00        1.00	-0.03306516
R00355[c]            XX          0.00        0.00        0.00        0.00	0.00000000
R03443[c]            XX          0.00        0.00        0.00        0.00	0.00000000
R04390[c]            XX          0.00        0.00        0.00        0.00	0.00000000
R02315[c]            XX          0.00        0.00        0.00        0.00	0.00000000
R09778[c]            <-          0.00        1.00        0.00        1.00	-0.04408688
R05071[c]            <->         1.00        1.00        1.00        1.00	0.02204344
R05068[c]            <-          0.00        1.00        0.00        1.00	-0.01102172
R03968[c]            ->          1.00        0.00        0.00        1.00	0.01102172
R00509[c]            XX          0.00        0.00        0.00        0.00	0.00000000
R04035[c]            XX          0.00        0.00        0.00        0.00	0.00000000
R03243[c]            XX          0.00        0.00        0.00        0.00	0.00000000
R03013[c]            XX          0.00        0.00        0.00        0.00	0.00000000
R00491[c]            XX          0.00        0.00        0.00        0.00	0.00000000
R00221[c]            <-          0.00        1.00        0.00        1.00	-0.10265524
R04371[c]            ->          1.00        0.00        0.00        1.00	0.04408688
R09777[c]            <-          0.00        1.00        0.00        1.00	-0.04408688
R02735[c]            ->          1.00        0.00        0.00        1.00	0.05510859
R00332[c]            XX          0.00        0.00        0.00        0.00	0.00000000
R01939[c]            ->          1.00        0.00        0.00        1.00	0.04408688
R00551[c]            <-          0.00        1.00        0.00        1.00	-0.00551086
R00253[c]            XX          0.00        0.00        0.00        0.00	0.00000000
R00582[c]            ->          1.00        0.00        0.00        1.00	0.00100000
R01215[c]            XX          0.00        0.00        0.00        0.00	0.00000000
R01373[c]            XX          0.00        0.00        0.00        0.00	0.00000000
R00859[c]            XX          0.00        0.00        0.00        0.00	0.00000000
R07358[c]            XX          0.00        0.00        0.00        0.00	0.00000000
R00897[c]            ->          1.00        0.00        0.00        1.00	0.00100000
Total reactions to be added:        22.00 (should be:        22.00)

MODEL RXN            DIRECTION  THETA        LAMBDA     SOLVED RATE
--------------------------------------------------------------------
R001ex               <-          1.00        0.00		-0.32899732
R002ex               <-          1.00        0.00		-0.00100000
R003ex               <-          1.00        0.00		-10.00000000
R004ex               ->          0.00        1.00		1.15898580
R005ex               ->          0.00        1.00		0.12980085
R006ex               ->          0.00        1.00		0.00100000
R007ex               <-          1.00        0.00		-0.28656469
R008ex               <-          1.00        0.00		-0.02204344
R007t                ->          0.00        1.00		0.32899732
R008t                ->          0.00        1.00		0.00100000
R009t                ->          0.00        1.00		0.12980085
R010t                ->          0.00        1.00		0.00100000
R011t                ->          0.00        1.00		10.00000000
R012t                <-          1.00        0.00		-1.15898580
R013t                ->          0.00        1.00		0.28656469
R014t                ->          0.00        1.00		0.02204344
R00801[c]            ->          0.00        1.00		0.32899732
R08639[c]            <-          1.00        0.00		-2.45323623
R012[c]              ->          0.00        1.00		0.11021719
R013[c]              ->          0.00        1.00		0.11021719
R04779[c]            ->          0.00        1.00		2.43486669
R01070[c]            ->          0.00        1.00		2.43486669
R01015[c]            <-          1.00        0.00		-2.43586669
R01061[c]            ->          0.00        1.00		4.85603776
R00658[c]            ->          0.00        1.00		2.62362885
R00200[c]            <-          1.00        0.00		-2.55749853
R00014[c]            ->          0.00        1.00		0.12113673
R00755[c]            ->          0.00        1.00		0.12113673
R00754[c]            ->          0.00        1.00		0.00100000
R00710[c]            ->          0.00        1.00		0.00100000
R09532[c]            ->          0.00        1.00		4.85603776
R00760[c]            ->          0.00        1.00		0.21778013
R00771[c]            <-          1.00        0.00		-0.21778013
R02740[c]            ->          0.00        1.00		2.45323623
R01662[c]            ->          0.00        1.00		4.85603776
R00959[c]            ->          0.00        1.00		2.45323623
R00303[c]            <-          1.00        0.00		-2.23545609
R01519[c]            <-          1.00        0.00		-2.23240892
R00004[c]            ->          0.00        1.00		0.03606516
R00122[c]            <-          1.00        0.00		-1.12392065
R01624[c]            ->          0.00        1.00		0.00661303
R00233[c]            <-          1.00        0.00		-0.03637167
R01626[c]            ->          0.00        1.00		0.03637167
R04355[c]            ->          0.00        1.00		0.00661303
R04533[c]            <-          1.00        0.00		-0.00661303
R04428[c]            ->          0.00        1.00		0.00661303
R04430[c]            <-          1.00        0.00		-0.00661303
R04952[c]            ->          0.00        1.00		0.00661303
R04953[c]            <-          1.00        0.00		-0.00661303
R04954[c]            ->          0.00        1.00		0.00661303
R04956[c]            <-          1.00        0.00		-0.00661303
R04957[c]            ->          0.00        1.00		0.00661303
R04536[c]            <-          1.00        0.00		-0.00661303
R04537[c]            ->          0.00        1.00		0.00661303
R04959[c]            <-          1.00        0.00		-0.00661303
R04960[c]            ->          0.00        1.00		0.00551086
R04534[c]            <-          1.00        0.00		-0.00551086
R04535[c]            ->          0.00        1.00		0.00551086
R04962[c]            <-          1.00        0.00		-0.00551086
R08158[c]            ->          0.00        1.00		0.00110217
R04964[c]            <-          1.00        0.00		-0.00440869
R04965[c]            ->          0.00        1.00		0.00440869
R04725[c]            <-          1.00        0.00		-0.00440869
R04014[c]            ->          0.00        1.00		0.00110217
R04726[c]            ->          0.00        1.00		0.00330652
R04566[c]            <-          1.00        0.00		-0.00330652
R04568[c]            ->          0.00        1.00		0.00330652
R08159[c]            ->          0.00        1.00		0.00110217
R04968[c]            ->          0.00        1.00		0.00220434
R04543[c]            <-          1.00        0.00		-0.00220434
R04544[c]            ->          0.00        1.00		0.00220434
R01706[c]            ->          0.00        1.00		0.00110217
R07762[c]            ->          0.00        1.00		0.00110217
R07763[c]            ->          0.00        1.00		0.00110217
R07765[c]            ->          0.00        1.00		0.00110217
R01538[c]            <-          1.00        0.00		-2.23240892
R08570[c]            <-          1.00        0.00		-2.23240892
R08571[c]            <-          1.00        0.00		-2.23140892
R08572[c]            <-          1.00        0.00		-2.23240892
R00235[c]            ->          0.00        1.00		0.01302172
R00305[c]            <-          1.00        0.00		-2.23240892
R08157[c]            ->          0.00        1.00		0.00110217
R04963[c]            ->          0.00        1.00		0.00440869
R04967[c]            <-          1.00        0.00		-0.00330652
R07764[c]            ->          0.00        1.00		0.00110217
R04970[c]            <-          1.00        0.00		-0.00220434
R08163[c]            ->          0.00        1.00		0.00110217
biomass              ->          0.00        1.00		0.11021719
biomass_si           ->          0.00        1.00		0.11021719
ATPM                 ->          0.00        1.00		2.00000000
R00866[c]            ->          0.00        1.00		0.00100000
R01641[c]            <-          1.00        0.00		-0.00734781
R01621[c]            XX          0.00        0.00		0.00000000
R01049[c]            <-          1.00        0.00		-1.14796409
R01057[c]            <-          1.00        0.00		-1.15898580
R06836[c]            ->          0.00        1.00		1.15898580
R01826[c]            ->          0.00        1.00		0.03306516
R03083[c]            ->          0.00        1.00		0.03306516
R10050[c]            XX          0.00        0.00		0.00000000
R02412[c]            ->          0.00        1.00		0.03306516
R03460[c]            ->          0.00        1.00		0.03306516
R01715[c]            ->          0.00        1.00		0.02204344
R01073[c]            <-          1.00        0.00		-0.01102172
R03509[c]            ->          0.00        1.00		0.01102172
R00674[c]            ->          0.00        1.00		0.01102172
R00691[c]            ->          0.00        1.00		0.01102172
R00734[c]            <-          1.00        0.00		-0.01102172
R01728[c]            ->          0.00        1.00		0.01102172
R00009[c]            XX          0.00        0.00		0.00000000
R02649[c]            XX          0.00        0.00		0.00000000
R10931[c]            ->          0.00        1.00		0.02204344
R02283[c]            XX          0.00        0.00		0.00000000
R10932[c]            ->          0.00        1.00		0.02204344
R10933[c]            ->          0.00        1.00		0.02204344
R00669[c]            XX          0.00        0.00		0.00000000
R01086[c]            XX          0.00        0.00		0.00000000
R00774[c]            <-          1.00        0.00		-0.00551086
R00005[c]            <-          1.00        0.00		-0.00551086
R00271[c]            <-          1.00        0.00		-0.04408688
R09779[c]            <-          1.00        0.00		-0.04408688
R00480[c]            <-          1.00        0.00		-0.02204344
R10147[c]            ->          0.00        1.00		0.05510859
R04198[c]            <-          1.00        0.00		-0.05510859
R04364[c]            XX          0.00        0.00		0.00000000
R00451[c]            ->          0.00        1.00		0.05510859
R03898[c]            <-          1.00        0.00		-0.00891955
R00226[c]            <-          1.00        0.00		-0.02204344
R02199[c]            <-          1.00        0.00		-0.01102172
R01213[c]            <-          1.00        0.00		-0.01102172
R04426[c]            ->          0.00        1.00		0.01102172
R01652[c]            <-          1.00        0.00		-0.01102172
R00945[c]            <-          1.00        0.00		-0.07059009
R04125[c]            <-          1.00        0.00		-0.05956837
R00751[c]            <-          1.00        0.00		-0.11913673
R04173[c]            <-          1.00        0.00		-0.00100000
R01388[c]            XX          0.00        0.00		0.00000000
R00588[c]            XX          0.00        0.00		0.00000000
R02291[c]            ->          0.00        1.00		0.02204344
R01773[c]            ->          0.00        1.00		0.07715203
R01466[c]            <-          1.00        0.00		-0.08817375
R00258[c]            <-          1.00        0.00		-0.01102172
R02021[c]            XX          0.00        0.00		0.00000000
R00858[c]            <-          1.00        0.00		-0.02204344
R00586[c]            ->          0.00        1.00		0.00100000
R09497[c]            ->          0.00        1.00		5.28932012
R00792[c]            XX          0.00        0.00		0.00000000
R00791[c]            ->          0.00        1.00		5.00275543
R00294[c]            <-          1.00        0.00		-8.40346654
R05186[c]            XX          0.00        0.00		0.00000000
R00114[c]            ->          0.00        1.00		0.15981492
R00021[c]            <-          1.00        0.00		-3.87602925
R04640[c]            XX          0.00        0.00		0.00000000
R04558[c]            XX          0.00        0.00		0.00000000
R03012[c]            XX          0.00        0.00		0.00000000
R00941[c]            XX          0.00        0.00		0.00000000
R01127[c]            XX          0.00        0.00		0.00000000
R01130[c]            XX          0.00        0.00		0.00000000
R03314[c]            <-          1.00        0.00		-3.61601886
R01248[c]            ->          0.00        1.00		3.61601886
R00671[c]            ->          0.00        1.00		3.62704058
R00367[c]            XX          0.00        0.00		0.00000000
R00946[c]            ->          0.00        1.00		0.01102172
R00385[c]            XX          0.00        0.00		0.00000000
R01217[c]            ->          0.00        1.00		0.01102172
R01776[c]            ->          0.00        1.00		0.01102172
R03217[c]            ->          0.00        1.00		0.01102172
R03232[c]            XX          0.00        0.00		0.00000000
R02568[c]            ->          0.00        1.00		0.00100000
R01830[c]            ->          0.00        1.00		0.02571734
R01529[c]            <-          1.00        0.00		-0.01836953
R01714[c]            ->          0.00        1.00		0.03306516
R01731[c]            XX          0.00        0.00		0.00000000
R03508[c]            ->          0.00        1.00		0.01102172
R00150[c]            ->          0.00        1.00		0.00551086
R10930[c]            ->          0.00        1.00		0.02204344
R01954[c]            XX          0.00        0.00		0.00000000
R03098[c]            XX          0.00        0.00		0.00000000
R09775[c]            <-          1.00        0.00		-0.04408688
R09776[c]            <-          1.00        0.00		-0.04408688
R00715[c]            XX          0.00        0.00		0.00000000
R04365[c]            XX          0.00        0.00		0.00000000
R03896[c]            <-          1.00        0.00		-0.00891955
R00994[c]            ->          0.00        1.00		0.00891955
R00996[c]            ->          0.00        1.00		0.01994127
R08648[c]            ->          0.00        1.00		0.01102172
R04441[c]            ->          0.00        1.00		0.02204344
R01214[c]            <-          1.00        0.00		-0.01102172
R04001[c]            <-          1.00        0.00		-0.01102172
R01071[c]            XX          0.00        0.00		0.00000000
R01135[c]            XX          0.00        0.00		0.00000000
R00667[c]            <-          1.00        0.00		-3.61601886
R01565[c]            XX          0.00        0.00		0.00000000
R04405[c]            XX          0.00        0.00		0.00000000
R02026[c]            XX          0.00        0.00		0.00000000
R00530[c]            <-          1.00        0.00		-0.00100000
R05712[c]            <-          1.00        0.00		-0.28656469
R07613[c]            <-          1.00        0.00		-0.05510859
R00259[c]            XX          0.00        0.00		0.00000000
R02492[c]            ->          0.00        1.00		8.40346654
R03260[c]            <-          1.00        0.00		-0.01102172
R11487[c]            ->          0.00        1.00		7.52172903
R00359[c]            XX          0.00        0.00		0.00000000
R00256[c]            <-          1.00        0.00		-3.72723605
R01514[c]            ->          0.00        1.00		0.00100000
R01513[c]            ->          0.00        1.00		0.00100000
R00891[c]            ->          0.00        1.00		0.01002172
R00589[c]            <-          1.00        0.00		-0.10265524
R01056[c]            <-          1.00        0.00		-0.01836953
R01827[c]            ->          0.00        1.00		0.00734781
R08569[c]            XX          0.00        0.00		0.00000000
R00985[c]            ->          0.00        1.00		0.01102172
R10929[c]            ->          0.00        1.00		0.02204344
R07245[c]            XX          0.00        0.00		0.00000000
R00552[c]            <-          1.00        0.00		-0.00551086
R01934[c]            <-          1.00        0.00		-0.04408688
R02734[c]            XX          0.00        0.00		0.00000000
R05069[c]            ->          0.00        1.00		0.01102172
R05070[c]            ->          0.00        1.00		0.01102172
R01771[c]            <-          1.00        0.00		-0.08817375
R00483[c]            ->          0.00        1.00		0.01102172
R08553[c]            XX          0.00        0.00		0.00000000
R00528[c]            <-          1.00        0.00		-7.54377247
R05185[c]            XX          0.00        0.00		0.00000000
R04037[c]            XX          0.00        0.00		0.00000000
R03457[c]            XX          0.00        0.00		0.00000000
R01163[c]            XX          0.00        0.00		0.00000000
R01083[c]            XX          0.00        0.00		0.00000000
R01230[c]            XX          0.00        0.00		0.00000000
R02821[c]            XX          0.00        0.00		0.00000000
R10049[c]            XX          0.00        0.00		0.00000000
R07399[c]            <-          1.00        0.00		-0.00891955
R03425[c]            <-          1.00        0.00		-0.05956837
R03815[c]            <-          1.00        0.00		-0.05956837
R01777[c]            XX          0.00        0.00		0.00000000
R12084[c]            XX          0.00        0.00		0.00000000
R00392[c]            XX          0.00        0.00		0.00000000
R00694[c]            XX          0.00        0.00		0.00000000
R07276[c]            <-          1.00        0.00		-0.01102172
R00357[c]            XX          0.00        0.00		0.00000000


METABOLITES NEWLY PRODUCABLE THROUGH OPTFILL
--------------------------------------------
C00620[c]
C01151[c]
C00493[c]
C03506[c]
C00463[c]
C00118[c]
C00169[c]
C00077[c]
C00009[c]
C00327[c]
C01251[c]
C00001[c]
C00033[c]
C00666[c]
C00026[c]
C00025[c]
C04272[c]
C00006[c]
C00005[c]
C00080[c]
C00123[c]
C00233[c]
C00002[c]
C00059[c]
C00013[c]
C00224[c]
C00283[c]
C00094[c]
C01118[c]
C00155[c]
C00042[c]
C00101[c]
C00008[c]
C00073[c]
C00944[c]
C00049[c]
C19889[c]
C06010[c]
C06007[c]
C14463[c]
C02504[c]
C02631[c]
C00740[c]
C00022[c]
C00014[c]
C05662[c]
C19887[c]
C00680[c]
C00956[c]
C00322[c]
C00062[c]
C00086[c]
C00064[c]
C01005[c]
C00065[c]
C00183[c]
C00141[c]
C00041[c]
C00254[c]
C00011[c]
C00139[c]
C00138[c]
C00004[c]
C15602[c]
C00003[c]
C15603[c]
C00979[c]
C00097[c]
C00089[e]
C00001[e]
C00080[e]
C00009[e]
C00011[e]
C00469[e]
C00244[e]
C00059[e]
C00089[c]
C00469[c]
C00244[c]
C00095[c]
C00031[c]
C00103[c]
C00092[c]
C00267[c]
C00221[c]
C05345[c]
C05378[c]
C00111[c]
C00236[c]
C00631[c]
C00074[c]
C00068[c]
C05125[c]
C00084[c]
C01159[c]
C00085[c]
C00668[c]
C00198[c]
C00257[c]
C00020[c]
C00024[c]
C00229[c]
C00010[c]
C03939[c]
C00083[c]
C01209[c]
C05744[c]
C04618[c]
C04246[c]
C05745[c]
C05746[c]
C05747[c]
C05748[c]
C05749[c]
C05750[c]
C04620[c]
C05751[c]
C05752[c]
C05753[c]
C04619[c]
C05754[c]
C05755[c]
C01571[c]
C05757[c]
C05756[c]
C05758[c]
C05223[c]
C02679[c]
C05759[c]
C04688[c]
C05760[c]
C05761[c]
C06424[c]
C05762[c]
C04633[c]
C05763[c]
C05764[c]
C00249[c]
C16219[c]
C16220[c]
C16221[c]
C04088[c]
C00204[c]
C00577[c]
C00258[c]
C06423[c]
C01530[c]
C00152[c]
C00037[c]
C00407[c]
C00047[c]
C00079[c]
C00148[c]
C00188[c]
C00078[c]
C00082[c]
biomass_wt
C01094[c]
C05382[c]
C00117[c]
C00231[c]
C00119[c]
C00279[c]
C04691[c]
C03175[c]
C01269[c]
C00251[c]
C04302[c]
C00108[c]
C01302[c]
C00826[c]
C01179[c]
C20949[c]
C20950[c]
C20951[c]
C19885[c]
C00288[c]
C01010[c]
C03082[c]
C00441[c]
C20258[c]
C03972[c]
C02226[c]
C06032[c]
C00671[c]
C04411[c]
C04236[c]
C00143[c]
C01242[c]
C02972[c]
C03232[c]
C00263[c]
C01102[c]
C00088[c]
C00533[c]
C00126[c]
C00887[c]
C00125[c]
C01165[c]
C03912[c]
C00440[c]
C01077[c]
C02291[c]
C00199[c]
C20948[c]
C19886[c]
C02612[c]
C00109[c]
C06006[c]
C00197[c]
C02051[c]


METABOLITES THAT CAN NOW BE PRODUCED
Metabolite  Origin   x(i)
------------------------------------
C00620[c]            M         1.00
C01151[c]            M         1.00
C00493[c]            M         1.00
C03506[c]            M         1.00
C00463[c]            M         1.00
C00118[c]            M         1.00
C00169[c]            M         1.00
C00077[c]            M         1.00
C00009[c]            M         1.00
C00327[c]            M         1.00
C01251[c]            M         1.00
C00001[c]            M         1.00
C00033[c]            M         1.00
C00666[c]            M         1.00
C04421[c]            M         0.00
C00026[c]            M         1.00
C04462[c]            M         0.00
C00025[c]            M         1.00
C04272[c]            M         1.00
C00006[c]            M         1.00
C00005[c]            M         1.00
C00080[c]            M         1.00
C00123[c]            M         1.00
C00233[c]            M         1.00
C00002[c]            M         1.00
C00059[c]            M         1.00
C00013[c]            M         1.00
C00224[c]            M         1.00
C00283[c]            M         1.00
C00094[c]            M         1.00
C01118[c]            M         1.00
C00155[c]            M         1.00
C00042[c]            M         1.00
C00234[c]            M         0.00
C04677[c]            M         0.00
C00101[c]            M         1.00
C04734[c]            M         0.00
C00035[c]            M         0.00
C00008[c]            M         1.00
C00044[c]            M         0.00
C00019[c]            M         0.00
C00021[c]            M         0.00
C00073[c]            M         1.00
C00944[c]            M         1.00
C00049[c]            M         1.00
C00036[c]            M         0.00
C01250[c]            M         0.00
C04133[c]            M         0.00
C00449[c]            M         0.00
C19889[c]            M         1.00
C06010[c]            M         1.00
C06007[c]            M         1.00
C14463[c]            M         1.00
C02504[c]            M         1.00
C02631[c]            M         1.00
C00053[c]            M         0.00
C02739[c]            M         0.00
C02741[c]            M         0.00
C01267[c]            M         0.00
C00860[c]            M         0.00
C00402[c]            M         0.00
C00740[c]            M         1.00
C00022[c]            M         1.00
C00014[c]            M         1.00
C05662[c]            M         1.00
C19887[c]            M         1.00
C00680[c]            M         1.00
C00144[c]            M         0.00
C00956[c]            M         1.00
C00322[c]            M         1.00
C00062[c]            M         1.00
C00086[c]            M         1.00
C00064[c]            M         1.00
C01005[c]            M         1.00
C00065[c]            M         1.00
C00183[c]            M         1.00
C00141[c]            M         1.00
C00041[c]            M         1.00
C00254[c]            M         1.00
C00166[c]            M         0.00
C00011[c]            M         1.00
C00139[c]            M         1.00
C00138[c]            M         1.00
C00004[c]            M         1.00
C15602[c]            M         1.00
C00003[c]            M         1.00
C15603[c]            M         1.00
C00979[c]            M         1.00
C00097[c]            M         1.00
C00089[e]            M         1.00
C00001[e]            M         1.00
C00080[e]            M         1.00
C00009[e]            M         1.00
C00011[e]            M         1.00
C00469[e]            M         1.00
C00244[e]            M         1.00
C00059[e]            M         1.00
C00089[c]            M         1.00
C00469[c]            M         1.00
C00244[c]            M         1.00
C00095[c]            M         1.00
C00031[c]            M         1.00
C00103[c]            M         1.00
C00092[c]            M         1.00
C00267[c]            M         1.00
C00221[c]            M         1.00
C05345[c]            M         1.00
C05378[c]            M         1.00
C00111[c]            M         1.00
C00236[c]            M         1.00
C00631[c]            M         1.00
C00074[c]            M         1.00
C00068[c]            M         1.00
C05125[c]            M         1.00
C00084[c]            M         1.00
C01159[c]            M         1.00
C00085[c]            M         1.00
C00668[c]            M         1.00
C00198[c]            M         1.00
C00257[c]            M         1.00
C00020[c]            M         1.00
C00024[c]            M         1.00
C00229[c]            M         1.00
C00010[c]            M         1.00
C03939[c]            M         1.00
C00083[c]            M         1.00
C01209[c]            M         1.00
C05744[c]            M         1.00
C04618[c]            M         1.00
C04246[c]            M         1.00
C05745[c]            M         1.00
C05746[c]            M         1.00
C05747[c]            M         1.00
C05748[c]            M         1.00
C05749[c]            M         1.00
C05750[c]            M         1.00
C04620[c]            M         1.00
C05751[c]            M         1.00
C05752[c]            M         1.00
C05753[c]            M         1.00
C04619[c]            M         1.00
C05754[c]            M         1.00
C05755[c]            M         1.00
C01571[c]            M         1.00
C05757[c]            M         1.00
C05756[c]            M         1.00
C05758[c]            M         1.00
C05223[c]            M         1.00
C02679[c]            M         1.00
C05759[c]            M         1.00
C04688[c]            M         1.00
C05760[c]            M         1.00
C05761[c]            M         1.00
C06424[c]            M         1.00
C05762[c]            M         1.00
C04633[c]            M         1.00
C05763[c]            M         1.00
C05764[c]            M         1.00
C00249[c]            M         1.00
C16219[c]            M         1.00
C16220[c]            M         1.00
C16221[c]            M         1.00
C04088[c]            M         1.00
C00204[c]            M         1.00
C00577[c]            M         1.00
C00258[c]            M         1.00
C06423[c]            M         1.00
C01530[c]            M         1.00
C00152[c]            M         1.00
C00037[c]            M         1.00
C00407[c]            M         1.00
C00047[c]            M         1.00
C00079[c]            M         1.00
C00148[c]            M         1.00
C00188[c]            M         1.00
C00078[c]            M         1.00
C00082[c]            M         1.00
biomass_wt           M         1.00
C01094[c]            M         1.00
C05382[c]            M         1.00
C00117[c]            M         1.00
C00231[c]            M         1.00
C00227[c]            M         0.00
C00119[c]            M         1.00
C00279[c]            M         1.00
C04691[c]            M         1.00
C00546[c]            M         0.00
C16848[c]            M         0.00
C03175[c]            M         1.00
C01269[c]            M         1.00
C00251[c]            M         1.00
C04302[c]            M         1.00
C00108[c]            M         1.00
C01302[c]            M         1.00
C00826[c]            M         1.00
C01179[c]            M         1.00
C00027[c]            M         0.00
C00007[c]            M         0.00
C00624[c]            M         0.00
C20949[c]            M         1.00
C20950[c]            M         1.00
C00437[c]            M         0.00
C20951[c]            M         1.00
C19885[c]            M         1.00
C03406[c]            M         0.00
C00122[c]            M         0.00
C00288[c]            M         1.00
C01010[c]            M         1.00
C03082[c]            M         1.00
C00441[c]            M         1.00
C20258[c]            M         1.00
C03972[c]            M         1.00
C05539[c]            M         0.00
C02226[c]            M         1.00
C06032[c]            M         1.00
C00671[c]            M         1.00
C04411[c]            M         1.00
C04236[c]            M         1.00
C00143[c]            M         1.00
C01242[c]            M         1.00
C02972[c]            M         1.00
C03232[c]            M         1.00
C00168[c]            M         0.00
C00048[c]            M         0.00
C00263[c]            M         1.00
C01102[c]            M         1.00
C00342[c]            M         0.00
C00343[c]            M         0.00
C00054[c]            M         0.00
C00088[c]            M         1.00
C06259[c]            M         0.00
C06260[c]            M         0.00
C00533[c]            M         1.00
C00126[c]            M         1.00
C00887[c]            M         1.00
C00125[c]            M         1.00
C00697[c]            M         0.00
C02745[c]            M         0.00
C02869[c]            M         0.00
C00282[c]            M         0.00
C04896[c]            M         0.00
C04916[c]            M         0.00
C04666[c]            M         0.00
C01929[c]            M         0.00
C00130[c]            M         0.00
C00655[c]            M         0.00
C01165[c]            M         1.00
C03912[c]            M         1.00
C00213[c]            M         0.00
C00440[c]            M         1.00
C00040[c]            M         0.00
C00605[c]            M         0.00
C01077[c]            M         1.00
C02291[c]            M         1.00
C04261[c]            M         0.00
C00615[c]            M         0.00
C00199[c]            M         1.00
C20948[c]            M         1.00
C05560[c]            M         0.00
C19886[c]            M         1.00
C00091[c]            M         0.00
C02612[c]            M         1.00
C00109[c]            M         1.00
C06006[c]            M         1.00
C03794[c]            M         0.00
C01026[c]            M         0.00
C04253[c]            M         0.00
C04570[c]            M         0.00
C04489[c]            M         0.00
C04144[c]            M         0.00
C00320[c]            M         0.00
C00197[c]            M         1.00
C16850[c]            M         0.00
C15532[c]            M         0.00
C00016[c]            M         0.00
C01352[c]            M         0.00
C00135[c]            M         0.00
C00719[c]            M         0.00
C00354[c]            M         0.00
C02051[c]            M         1.00
C00620[c]            DB        1.00
C01151[c]            DB        1.00
C00493[c]            DB        1.00
C00113[c]            DB        0.00
C02637[c]            DB        0.00
C01359[c]            DB        0.00
C03506[c]            DB        1.00
C00463[c]            DB        1.00
C00118[c]            DB        1.00
C00169[c]            DB        1.00
C00077[c]            DB        1.00
C00009[c]            DB        1.00
C00327[c]            DB        1.00
C01251[c]            DB        1.00
C04002[c]            DB        0.00
C00001[c]            DB        1.00
C04390[c]            DB        0.00
C00033[c]            DB        1.00
C00666[c]            DB        1.00
C04421[c]            DB        0.00
C00026[c]            DB        1.00
C04462[c]            DB        0.00
C00025[c]            DB        1.00
C04272[c]            DB        1.00
C00006[c]            DB        1.00
C04181[c]            DB        0.00
C00005[c]            DB        1.00
C00080[c]            DB        1.00
C00123[c]            DB        1.00
C00233[c]            DB        1.00
C00002[c]            DB        1.00
C00059[c]            DB        1.00
C00013[c]            DB        1.00
C00224[c]            DB        1.00
C00283[c]            DB        1.00
C02582[c]            DB        0.00
C00028[c]            DB        0.00
C00094[c]            DB        1.00
C02315[c]            DB        0.00
C00030[c]            DB        0.00
C01118[c]            DB        1.00
C00155[c]            DB        1.00
C00042[c]            DB        1.00
C00234[c]            DB        0.00
C04677[c]            DB        0.00
C00101[c]            DB        1.00
C04734[c]            DB        0.00
C00035[c]            DB        0.00
C00008[c]            DB        1.00
C00044[c]            DB        0.00
C00019[c]            DB        0.00
C00021[c]            DB        0.00
C00073[c]            DB        1.00
C00944[c]            DB        1.00
C00049[c]            DB        1.00
C00036[c]            DB        0.00
C01250[c]            DB        0.00
C04133[c]            DB        0.00
C05535[c]            DB        0.00
C04076[c]            DB        0.00
C11482[c]            DB        0.00
C00449[c]            DB        0.00
C19888[c]            DB        0.00
C19889[c]            DB        1.00
C06010[c]            DB        1.00
C06007[c]            DB        1.00
C14463[c]            DB        1.00
C02504[c]            DB        1.00
C02631[c]            DB        1.00
C00053[c]            DB        0.00
C02739[c]            DB        0.00
C02741[c]            DB        0.00
C01100[c]            DB        0.00
C01267[c]            DB        0.00
C00860[c]            DB        0.00
C00402[c]            DB        0.00
C00740[c]            DB        1.00
C00022[c]            DB        1.00
C00014[c]            DB        1.00
C05662[c]            DB        1.00
C19887[c]            DB        1.00
C00680[c]            DB        1.00
C00144[c]            DB        0.00
C00956[c]            DB        1.00
C00322[c]            DB        1.00
C00062[c]            DB        1.00
C00086[c]            DB        1.00
C00064[c]            DB        1.00
C01005[c]            DB        1.00
C00065[c]            DB        1.00
C00183[c]            DB        1.00
C00141[c]            DB        1.00
C00041[c]            DB        1.00
C00254[c]            DB        1.00
C00166[c]            DB        0.00
C00011[c]            DB        1.00
C00139[c]            DB        1.00
C00138[c]            DB        1.00
C00004[c]            DB        1.00
C15602[c]            DB        1.00
C00003[c]            DB        1.00
C15603[c]            DB        1.00
C00979[c]            DB        1.00
C00097[c]            DB        1.00


FLUX RATES OF THE CURRENT SOLUTION (FBA, max growth)
Reaction    Origin   rate               UB          UB          LB          LB
--------------------------------------------------------------------------------
R001ex                M    	-10.00000000	        0.00        0.00      -10.00      -10.00
R002ex                M    	40.80859370	     1000.00     1000.00      -10.00      -10.00
R003ex                M    	1000.00000000	     1000.00     1000.00      -10.00      -10.00
R004ex                M    	0.00000000	     1000.00     1000.00      -10.00      -10.00
R005ex                M    	0.00000000	     1000.00     1000.00        0.00        0.00
R006ex                M    	0.00000000	     1000.00     1000.00        0.00        0.00
R007ex                M    	-9.01107392	        0.00        0.00      -10.00      -10.00
R008ex                M    	-0.69315953	        0.00        0.00      -10.00      -10.00
R007t                 M    	10.00000000	     1000.00     1000.00    -1000.00    -1000.00
R008t                 M    	-40.80859370	     1000.00     1000.00    -1000.00    -1000.00
R009t                 M    	0.00000000	     1000.00     1000.00    -1000.00    -1000.00
R010t                 M    	0.00000000	     1000.00     1000.00    -1000.00    -1000.00
R011t                 M    	-1000.00000000	     1000.00     1000.00    -1000.00    -1000.00
R012t                 M    	0.00000000	     1000.00     1000.00    -1000.00    -1000.00
R013t                 M    	9.01107392	     1000.00     1000.00    -1000.00    -1000.00
R014t                 M    	0.69315953	     1000.00     1000.00    -1000.00    -1000.00
R00801[c]             M    	10.00000000	     1000.00     1000.00    -1000.00    -1000.00
R08639[c]             M    	-92.65232412	     1000.00     1000.00    -1000.00    -1000.00
R012[c]               M    	3.46579766	     1000.00     1000.00    -1000.00    -1000.00
R013[c]               M    	3.46579766	     1000.00     1000.00    -1000.00    -1000.00
R04779[c]             M    	92.07469117	     1000.00     1000.00    -1000.00    -1000.00
R01070[c]             M    	92.07469117	     1000.00     1000.00    -1000.00    -1000.00
R01015[c]             M    	-98.60889351	     1000.00     1000.00    -1000.00    -1000.00
R01061[c]             M    	190.22147833	     1000.00     1000.00    -1000.00    -1000.00
R00658[c]             M    	103.85380064	     1000.00     1000.00    -1000.00    -1000.00
R00200[c]             M    	-101.77432204	     1000.00     1000.00    -1000.00    -1000.00
R00014[c]             M    	3.77771945	     1000.00     1000.00    -1000.00    -1000.00
R00755[c]             M    	3.77771945	     1000.00     1000.00    -1000.00    -1000.00
R00754[c]             M    	0.00000000	     1000.00     1000.00    -1000.00    -1000.00
R00710[c]             M    	-2.66866420	     1000.00     1000.00    -1000.00    -1000.00
R09532[c]             M    	190.22147833	     1000.00     1000.00    -1000.00    -1000.00
R00760[c]             M    	0.00000000	     1000.00     1000.00        0.00        0.00
R00771[c]             M    	0.00000000	        0.00        0.00    -1000.00    -1000.00
R02740[c]             M    	92.65232412	     1000.00     1000.00        0.00        0.00
R01662[c]             M    	190.22147833	     1000.00     1000.00        0.00        0.00
R00959[c]             M    	92.65232412	     1000.00     1000.00        0.00        0.00
R00303[c]             M    	-92.65232412	        0.00        0.00    -1000.00    -1000.00
R01519[c]             M    	-92.90188003	     1000.00     1000.00    -1000.00    -1000.00
R00004[c]             M    	84.41388833	     1000.00     1000.00    -1000.00    -1000.00
R00122[c]             M    	-1.62892490	     1000.00     1000.00    -1000.00    -1000.00
R01624[c]             M    	0.20794786	     1000.00     1000.00    -1000.00    -1000.00
R00233[c]             M    	-1.14371323	     1000.00     1000.00    -1000.00    -1000.00
R01626[c]             M    	1.14371323	     1000.00     1000.00    -1000.00    -1000.00
R04355[c]             M    	0.20794786	     1000.00     1000.00    -1000.00    -1000.00
R04533[c]             M    	-0.20794786	     1000.00     1000.00    -1000.00    -1000.00
R04428[c]             M    	0.20794786	     1000.00     1000.00    -1000.00    -1000.00
R04430[c]             M    	-0.20794786	     1000.00     1000.00    -1000.00    -1000.00
R04952[c]             M    	0.20794786	     1000.00     1000.00    -1000.00    -1000.00
R04953[c]             M    	-0.20794786	     1000.00     1000.00    -1000.00    -1000.00
R04954[c]             M    	0.20794786	     1000.00     1000.00    -1000.00    -1000.00
R04956[c]             M    	-0.20794786	     1000.00     1000.00    -1000.00    -1000.00
R04957[c]             M    	0.20794786	     1000.00     1000.00    -1000.00    -1000.00
R04536[c]             M    	-0.20794786	     1000.00     1000.00    -1000.00    -1000.00
R04537[c]             M    	0.20794786	     1000.00     1000.00    -1000.00    -1000.00
R04959[c]             M    	-0.20794786	     1000.00     1000.00    -1000.00    -1000.00
R04960[c]             M    	0.17328988	     1000.00     1000.00    -1000.00    -1000.00
R04534[c]             M    	-0.17328988	     1000.00     1000.00    -1000.00    -1000.00
R04535[c]             M    	0.17328988	     1000.00     1000.00    -1000.00    -1000.00
R04962[c]             M    	-0.17328988	     1000.00     1000.00    -1000.00    -1000.00
R08158[c]             M    	0.03465798	     1000.00     1000.00    -1000.00    -1000.00
R04964[c]             M    	-0.13863191	     1000.00     1000.00    -1000.00    -1000.00
R04965[c]             M    	0.13863191	     1000.00     1000.00    -1000.00    -1000.00
R04725[c]             M    	-0.13863191	     1000.00     1000.00    -1000.00    -1000.00
R04014[c]             M    	0.03465798	     1000.00     1000.00    -1000.00    -1000.00
R04726[c]             M    	0.10397393	     1000.00     1000.00    -1000.00    -1000.00
R04566[c]             M    	-0.10397393	     1000.00     1000.00    -1000.00    -1000.00
R04568[c]             M    	0.10397393	     1000.00     1000.00    -1000.00    -1000.00
R08159[c]             M    	0.03465798	     1000.00     1000.00    -1000.00    -1000.00
R04968[c]             M    	0.06931595	     1000.00     1000.00    -1000.00    -1000.00
R04543[c]             M    	-0.06931595	     1000.00     1000.00    -1000.00    -1000.00
R04544[c]             M    	0.06931595	     1000.00     1000.00    -1000.00    -1000.00
R01706[c]             M    	0.03465798	     1000.00     1000.00    -1000.00    -1000.00
R07762[c]             M    	0.03465798	     1000.00     1000.00    -1000.00    -1000.00
R07763[c]             M    	0.03465798	     1000.00     1000.00    -1000.00    -1000.00
R07765[c]             M    	0.03465798	     1000.00     1000.00    -1000.00    -1000.00
R01538[c]             M    	-92.90188003	     1000.00     1000.00    -1000.00    -1000.00
R08570[c]             M    	-92.90188003	     1000.00     1000.00    -1000.00    -1000.00
R08571[c]             M    	-86.36767769	     1000.00     1000.00    -1000.00    -1000.00
R08572[c]             M    	-86.36767769	     1000.00     1000.00    -1000.00    -1000.00
R00235[c]             M    	-2.32208443	     1000.00     1000.00    -1000.00    -1000.00
R00305[c]             M    	-92.90188003	     1000.00     1000.00    -1000.00    -1000.00
R08157[c]             M    	0.03465798	     1000.00     1000.00    -1000.00    -1000.00
R04963[c]             M    	0.13863191	     1000.00     1000.00    -1000.00    -1000.00
R04967[c]             M    	-0.10397393	     1000.00     1000.00    -1000.00    -1000.00
R07764[c]             M    	0.03465798	     1000.00     1000.00    -1000.00    -1000.00
R04970[c]             M    	-0.06931595	     1000.00     1000.00    -1000.00    -1000.00
R08163[c]             M    	0.03465798	     1000.00     1000.00    -1000.00    -1000.00
biomass               M    	3.46579766	     1000.00     1000.00        0.00        0.00
biomass_si            M    	3.46579766	     1000.00     1000.00        0.00        0.00
ATPM                  M    	2.00000000	        2.00        2.00        2.00        2.00
R00866[c]             M    	6.53420234	     1000.00     1000.00    -1000.00    -1000.00
R01641[c]             M    	-0.23105318	     1000.00     1000.00    -1000.00    -1000.00
R01621[c]             M    	0.00000000	     1000.00     1000.00    -1000.00    -1000.00
R01049[c]             M    	0.34657977	     1000.00     1000.00    -1000.00    -1000.00
R01057[c]             M    	0.00000000	     1000.00     1000.00    -1000.00    -1000.00
R06836[c]             M    	0.00000000	     1000.00     1000.00    -1000.00    -1000.00
R01826[c]             M    	1.03973930	     1000.00     1000.00    -1000.00    -1000.00
R03083[c]             M    	1.03973930	     1000.00     1000.00    -1000.00    -1000.00
R10050[c]             M    	0.00000000	     1000.00     1000.00    -1000.00    -1000.00
R02412[c]             M    	1.03973930	     1000.00     1000.00    -1000.00    -1000.00
R03460[c]             M    	1.03973930	     1000.00     1000.00    -1000.00    -1000.00
R01715[c]             M    	0.69315953	     1000.00     1000.00    -1000.00    -1000.00
R01073[c]             M    	-0.34657977	     1000.00     1000.00    -1000.00    -1000.00
R03509[c]             M    	0.34657977	     1000.00     1000.00    -1000.00    -1000.00
R00674[c]             M    	0.34657977	     1000.00     1000.00    -1000.00    -1000.00
R00691[c]             M    	0.34657977	     1000.00     1000.00    -1000.00    -1000.00
R00734[c]             M    	-0.34657977	     1000.00     1000.00    -1000.00    -1000.00
R01728[c]             M    	0.34657977	     1000.00     1000.00    -1000.00    -1000.00
R00009[c]             M    	0.00000000	     1000.00     1000.00    -1000.00    -1000.00
R02649[c]             M    	0.00000000	     1000.00     1000.00    -1000.00    -1000.00
R10931[c]             M    	0.69315953	     1000.00     1000.00    -1000.00    -1000.00
R02283[c]             M    	0.00000000	     1000.00     1000.00    -1000.00    -1000.00
R10932[c]             M    	0.69315953	     1000.00     1000.00    -1000.00    -1000.00
R10933[c]             M    	0.69315953	     1000.00     1000.00    -1000.00    -1000.00
R00669[c]             M    	0.00000000	     1000.00     1000.00    -1000.00    -1000.00
R01086[c]             M    	0.00000000	     1000.00     1000.00    -1000.00    -1000.00
R00774[c]             M    	-0.17328988	     1000.00     1000.00    -1000.00    -1000.00
R00005[c]             M    	-0.17328988	     1000.00     1000.00    -1000.00    -1000.00
R00271[c]             M    	-1.38631906	     1000.00     1000.00    -1000.00    -1000.00
R09779[c]             M    	-1.38631906	     1000.00     1000.00    -1000.00    -1000.00
R00480[c]             M    	-0.69315953	     1000.00     1000.00    -1000.00    -1000.00
R10147[c]             M    	1.73289883	     1000.00     1000.00    -1000.00    -1000.00
R04198[c]             M    	-1.73289883	     1000.00     1000.00    -1000.00    -1000.00
R04364[c]             M    	0.00000000	     1000.00     1000.00    -1000.00    -1000.00
R00451[c]             M    	1.73289883	     1000.00     1000.00    -1000.00    -1000.00
R03898[c]             M    	-2.98058599	     1000.00     1000.00    -1000.00    -1000.00
R00226[c]             M    	-0.69315953	     1000.00     1000.00    -1000.00    -1000.00
R02199[c]             M    	-0.34657977	     1000.00     1000.00    -1000.00    -1000.00
R01213[c]             M    	-0.34657977	     1000.00     1000.00    -1000.00    -1000.00
R04426[c]             M    	0.34657977	     1000.00     1000.00    -1000.00    -1000.00
R01652[c]             M    	-0.34657977	     1000.00     1000.00    -1000.00    -1000.00
R00945[c]             M    	-3.56977159	     1000.00     1000.00    -1000.00    -1000.00
R04125[c]             M    	-3.22319182	     1000.00     1000.00    -1000.00    -1000.00
R00751[c]             M    	-6.44638365	     1000.00     1000.00    -1000.00    -1000.00
R04173[c]             M    	0.00000000	     1000.00     1000.00    -1000.00    -1000.00
R01388[c]             M    	0.00000000	     1000.00     1000.00    -1000.00    -1000.00
R00588[c]             M    	0.00000000	     1000.00     1000.00    -1000.00    -1000.00
R02291[c]             M    	0.69315953	     1000.00     1000.00    -1000.00    -1000.00
R01773[c]             M    	2.42605836	     1000.00     1000.00    -1000.00    -1000.00
R01466[c]             M    	-2.77263813	     1000.00     1000.00    -1000.00    -1000.00
R00258[c]             M    	-0.34657977	     1000.00     1000.00    -1000.00    -1000.00
R02021[c]             M    	0.00000000	     1000.00     1000.00    -1000.00    -1000.00
R00858[c]             M    	-0.69315953	     1000.00     1000.00    -1000.00    -1000.00
R00586[c]             M    	0.00000000	     1000.00     1000.00    -1000.00    -1000.00
R09497[c]             M    	-490.90228114	     1000.00     1000.00    -1000.00    -1000.00
R00792[c]             M    	0.00000000	     1000.00     1000.00    -1000.00    -1000.00
R00791[c]             M    	-499.91335506	     1000.00     1000.00    -1000.00    -1000.00
R00294[c]             M    	370.27401983	     1000.00     1000.00    -1000.00    -1000.00
R05186[c]             M    	0.00000000	     1000.00     1000.00    -1000.00    -1000.00
R00114[c]             M    	5.02540661	     1000.00     1000.00    -1000.00    -1000.00
R00021[c]             M    	543.44377367	     1000.00     1000.00    -1000.00    -1000.00
R04640[c]             M    	0.00000000	     1000.00     1000.00    -1000.00    -1000.00
R04558[c]             M    	0.00000000	     1000.00     1000.00    -1000.00    -1000.00
R03012[c]             M    	0.00000000	     1000.00     1000.00    -1000.00    -1000.00
R00941[c]             M    	0.00000000	     1000.00     1000.00    -1000.00    -1000.00
R01127[c]             M    	0.00000000	     1000.00     1000.00    -1000.00    -1000.00
R01130[c]             M    	0.00000000	     1000.00     1000.00    -1000.00    -1000.00
R03314[c]             M    	551.58839817	     1000.00     1000.00    -1000.00    -1000.00
R01248[c]             M    	-551.58839817	     1000.00     1000.00    -1000.00    -1000.00
R00671[c]             M    	-551.24181841	     1000.00     1000.00    -1000.00    -1000.00
R00367[c]             M    	0.00000000	     1000.00     1000.00    -1000.00    -1000.00
R00946[c]             M    	0.34657977	     1000.00     1000.00    -1000.00    -1000.00
R00385[c]             M    	0.00000000	     1000.00     1000.00    -1000.00    -1000.00
R01217[c]             M    	0.34657977	     1000.00     1000.00    -1000.00    -1000.00
R01776[c]             M    	0.34657977	     1000.00     1000.00    -1000.00    -1000.00
R03217[c]             M    	0.34657977	     1000.00     1000.00    -1000.00    -1000.00
R03232[c]             M    	0.00000000	     1000.00     1000.00    -1000.00    -1000.00
R02568[c]             M    	6.53420234	     1000.00     1000.00    -1000.00    -1000.00
R01830[c]             M    	0.80868612	     1000.00     1000.00    -1000.00    -1000.00
R01529[c]             M    	-0.57763294	     1000.00     1000.00    -1000.00    -1000.00
R01714[c]             M    	1.03973930	     1000.00     1000.00    -1000.00    -1000.00
R01731[c]             M    	0.00000000	     1000.00     1000.00    -1000.00    -1000.00
R03508[c]             M    	0.34657977	     1000.00     1000.00    -1000.00    -1000.00
R00150[c]             M    	0.17328988	     1000.00     1000.00    -1000.00    -1000.00
R10930[c]             M    	0.69315953	     1000.00     1000.00    -1000.00    -1000.00
R01954[c]             M    	0.00000000	     1000.00     1000.00    -1000.00    -1000.00
R03098[c]             M    	0.00000000	     1000.00     1000.00    -1000.00    -1000.00
R09775[c]             M    	-1.38631906	     1000.00     1000.00    -1000.00    -1000.00
R09776[c]             M    	-1.38631906	     1000.00     1000.00    -1000.00    -1000.00
R00715[c]             M    	0.00000000	     1000.00     1000.00    -1000.00    -1000.00
R04365[c]             M    	0.00000000	     1000.00     1000.00    -1000.00    -1000.00
R03896[c]             M    	-2.98058599	     1000.00     1000.00    -1000.00    -1000.00
R00994[c]             M    	2.98058599	     1000.00     1000.00    -1000.00    -1000.00
R00996[c]             M    	3.32716575	     1000.00     1000.00    -1000.00    -1000.00
R08648[c]             M    	0.34657977	     1000.00     1000.00    -1000.00    -1000.00
R04441[c]             M    	0.69315953	     1000.00     1000.00    -1000.00    -1000.00
R01214[c]             M    	-0.34657977	     1000.00     1000.00    -1000.00    -1000.00
R04001[c]             M    	-0.34657977	     1000.00     1000.00    -1000.00    -1000.00
R01071[c]             M    	0.00000000	     1000.00     1000.00    -1000.00    -1000.00
R01135[c]             M    	0.00000000	     1000.00     1000.00    -1000.00    -1000.00
R00667[c]             M    	551.58839817	     1000.00     1000.00    -1000.00    -1000.00
R01565[c]             M    	0.00000000	     1000.00     1000.00    -1000.00    -1000.00
R04405[c]             M    	0.00000000	     1000.00     1000.00    -1000.00    -1000.00
R02026[c]             M    	0.00000000	     1000.00     1000.00    -1000.00    -1000.00
R00530[c]             M    	-86.04281323	     1000.00     1000.00    -1000.00    -1000.00
R05712[c]             M    	-9.01107392	     1000.00     1000.00    -1000.00    -1000.00
R07613[c]             M    	-1.73289883	     1000.00     1000.00    -1000.00    -1000.00
R00259[c]             M    	0.00000000	     1000.00     1000.00    -1000.00    -1000.00
R02492[c]             M    	-370.27401983	     1000.00     1000.00    -1000.00    -1000.00
R03260[c]             M    	-0.34657977	     1000.00     1000.00    -1000.00    -1000.00
R11487[c]             M    	-398.00040111	     1000.00     1000.00    -1000.00    -1000.00
R00359[c]             M    	0.00000000	     1000.00     1000.00    -1000.00    -1000.00
R00256[c]             M    	548.12260051	     1000.00     1000.00    -1000.00    -1000.00
R01514[c]             M    	0.00000000	     1000.00     1000.00    -1000.00    -1000.00
R01513[c]             M    	0.00000000	     1000.00     1000.00    -1000.00    -1000.00
R00891[c]             M    	0.34657977	     1000.00     1000.00    -1000.00    -1000.00
R00589[c]             M    	-4.60951089	     1000.00     1000.00    -1000.00    -1000.00
R01056[c]             M    	-0.57763294	     1000.00     1000.00    -1000.00    -1000.00
R01827[c]             M    	0.23105318	     1000.00     1000.00    -1000.00    -1000.00
R08569[c]             M    	0.00000000	     1000.00     1000.00    -1000.00    -1000.00
R00985[c]             M    	0.34657977	     1000.00     1000.00    -1000.00    -1000.00
R10929[c]             M    	0.69315953	     1000.00     1000.00    -1000.00    -1000.00
R07245[c]             M    	0.00000000	     1000.00     1000.00    -1000.00    -1000.00
R00552[c]             M    	-0.17328988	     1000.00     1000.00    -1000.00    -1000.00
R01934[c]             M    	-1.38631906	     1000.00     1000.00    -1000.00    -1000.00
R02734[c]             M    	0.00000000	     1000.00     1000.00    -1000.00    -1000.00
R05069[c]             M    	0.34657977	     1000.00     1000.00    -1000.00    -1000.00
R05070[c]             M    	0.34657977	     1000.00     1000.00    -1000.00    -1000.00
R01771[c]             M    	-2.77263813	     1000.00     1000.00    -1000.00    -1000.00
R00483[c]             M    	0.34657977	     1000.00     1000.00    -1000.00    -1000.00
R08553[c]             M    	0.00000000	     1000.00     1000.00    -1000.00    -1000.00
R00528[c]             M    	397.30724158	     1000.00     1000.00    -1000.00    -1000.00
R05185[c]             M    	0.00000000	     1000.00     1000.00    -1000.00    -1000.00
R04037[c]             M    	0.00000000	     1000.00     1000.00    -1000.00    -1000.00
R03457[c]             M    	0.00000000	     1000.00     1000.00    -1000.00    -1000.00
R01163[c]             M    	0.00000000	     1000.00     1000.00    -1000.00    -1000.00
R01083[c]             M    	0.00000000	     1000.00     1000.00    -1000.00    -1000.00
R01230[c]             M    	0.00000000	     1000.00     1000.00    -1000.00    -1000.00
R02821[c]             M    	0.00000000	     1000.00     1000.00    -1000.00    -1000.00
R10049[c]             M    	0.00000000	     1000.00     1000.00    -1000.00    -1000.00
R07399[c]             M    	-2.98058599	     1000.00     1000.00    -1000.00    -1000.00
R03425[c]             M    	-3.22319182	     1000.00     1000.00    -1000.00    -1000.00
R03815[c]             M    	-3.22319182	     1000.00     1000.00    -1000.00    -1000.00
R01777[c]             M    	0.00000000	     1000.00     1000.00    -1000.00    -1000.00
R12084[c]             M    	0.00000000	     1000.00     1000.00    -1000.00    -1000.00
R00392[c]             M    	0.00000000	     1000.00     1000.00    -1000.00    -1000.00
R00694[c]             M    	0.00000000	     1000.00     1000.00    -1000.00    -1000.00
R07276[c]             M    	-0.34657977	     1000.00     1000.00    -1000.00    -1000.00
R00357[c]             M    	0.00000000	     1000.00     1000.00    -1000.00    -1000.00
R06837[c]             DB-> 		0.00000000	     1000.00     1000.00    -1000.00    -1000.00
R02340[c]             DB-> 		0.34657977	     1000.00     1000.00    -1000.00    -1000.00
R01398[c]             DB-> 		0.17328988	     1000.00     1000.00    -1000.00    -1000.00
R03444[c]             DB<- 		-1.38631906	     1000.00     1000.00    -1000.00    -1000.00
R04440[c]             DB<- 		-0.69315953	     1000.00     1000.00    -1000.00    -1000.00
R01090[c]             DB<- 		-0.34657977	     1000.00     1000.00    -1000.00    -1000.00
R00529[c]             DB-> 		86.04281323	     1000.00     1000.00    -1000.00    -1000.00
R01288[c]             DB-> 		0.34657977	     1000.00     1000.00    -1000.00    -1000.00
R03084[c]             DB-> 		1.03973930	     1000.00     1000.00    -1000.00    -1000.00
R02413[c]             DB<- 		-1.03973930	     1000.00     1000.00    -1000.00    -1000.00
R09778[c]             DB<- 		-1.38631906	     1000.00     1000.00    -1000.00    -1000.00
R05071[c]             DB<->		0.69315953	     1000.00     1000.00    -1000.00    -1000.00
R05068[c]             DB<- 		-0.34657977	     1000.00     1000.00    -1000.00    -1000.00
R03968[c]             DB-> 		0.34657977	     1000.00     1000.00    -1000.00    -1000.00
R00221[c]             DB<- 		-4.60951089	     1000.00     1000.00    -1000.00    -1000.00
R04371[c]             DB-> 		1.38631906	     1000.00     1000.00    -1000.00    -1000.00
R09777[c]             DB<- 		-1.38631906	     1000.00     1000.00    -1000.00    -1000.00
R02735[c]             DB-> 		1.73289883	     1000.00     1000.00    -1000.00    -1000.00
R01939[c]             DB-> 		1.38631906	     1000.00     1000.00    -1000.00    -1000.00
R00551[c]             DB<- 		-0.17328988	     1000.00     1000.00    -1000.00    -1000.00
R00582[c]             DB-> 		0.00000000	     1000.00     1000.00    -1000.00    -1000.00
R00897[c]             DB-> 		0.00000000	     1000.00     1000.00    -1000.00    -1000.00
CP1: Model status:         1.00 solver status:         1.00 (iterations         1.00)
CP2: Model status:         1.00 solver status:         1.00 (iterations         1.00)
CP3: Model status:         1.00 solver status:         1.00 (iterations         1.00)
FBA: Model status:         1.00 solver status:         1.00
Number omegas:         1.00
new model biomass rate: 3.46579766
solve time: 0.95100005


************************           CONNECTING PROBLEMS SOLUTION 39          ************************

OUTER OBJECTIVE VALUE:       211.00
INNER OBJECTIVE VALUE 1:        22.00
INNER OBJECTIVE VALUE 2:         0.00

RXN TO ADD           DIRECTION   DELTA       RHO         OMEGA        ZETA  SOLVED RATE
------------------------------------------------------------------------------------------
R06837[c]            <-          0.00        1.00        0.00        1.00	-0.01095302
R02415[c]            XX          0.00        0.00        0.00        0.00	0.00000000
R02340[c]            ->          1.00        0.00        0.00        1.00	0.01000000
R01398[c]            ->          1.00        0.00        0.00        1.00	0.00500000
R03444[c]            <-          0.00        1.00        0.00        1.00	-0.04000000
R02733[c]            XX          0.00        0.00        0.00        0.00	0.00000000
R04475[c]            XX          0.00        0.00        0.00        0.00	0.00000000
R04440[c]            <-          0.00        1.00        0.00        1.00	-0.02000000
R01090[c]            <-          0.00        1.00        0.00        1.00	-0.01000000
R00529[c]            ->          1.00        0.00        0.00        1.00	0.00100000
R00861[c]            XX          0.00        0.00        0.00        0.00	0.00000000
R01288[c]            ->          1.00        0.00        0.00        1.00	0.01000000
R04560[c]            XX          0.00        0.00        0.00        0.00	0.00000000
R00330[c]            XX          0.00        0.00        0.00        0.00	0.00000000
R00650[c]            XX          0.00        0.00        0.00        0.00	0.00000000
R03084[c]            ->          1.00        0.00        0.00        1.00	0.03000000
R02413[c]            <-          0.00        1.00        0.00        1.00	-0.03000000
R00355[c]            XX          0.00        0.00        0.00        0.00	0.00000000
R03443[c]            XX          0.00        0.00        0.00        0.00	0.00000000
R04390[c]            XX          0.00        0.00        0.00        0.00	0.00000000
R02315[c]            XX          0.00        0.00        0.00        0.00	0.00000000
R09778[c]            <-          0.00        1.00        0.00        1.00	-0.04000000
R05071[c]            ->          1.00        0.00        0.00        1.00	0.02000000
R05068[c]            <-          0.00        1.00        0.00        1.00	-0.01000000
R03968[c]            ->          1.00        0.00        0.00        1.00	0.01000000
R00509[c]            XX          0.00        0.00        0.00        0.00	0.00000000
R04035[c]            XX          0.00        0.00        0.00        0.00	0.00000000
R03243[c]            XX          0.00        0.00        0.00        0.00	0.00000000
R03013[c]            XX          0.00        0.00        0.00        0.00	0.00000000
R00491[c]            XX          0.00        0.00        0.00        0.00	0.00000000
R00221[c]            ->          1.00        0.00        0.00        1.00	0.00100000
R04371[c]            ->          1.00        0.00        0.00        1.00	0.04000000
R09777[c]            <-          0.00        1.00        0.00        1.00	-0.04000000
R02735[c]            ->          1.00        0.00        0.00        1.00	0.05000000
R00332[c]            XX          0.00        0.00        0.00        0.00	0.00000000
R01939[c]            ->          1.00        0.00        0.00        1.00	0.04000000
R00551[c]            <-          0.00        1.00        0.00        1.00	-0.00500000
R00253[c]            XX          0.00        0.00        0.00        0.00	0.00000000
R00582[c]            ->          1.00        0.00        0.00        1.00	0.11697651
R01215[c]            XX          0.00        0.00        0.00        0.00	0.00000000
R01373[c]            XX          0.00        0.00        0.00        0.00	0.00000000
R00859[c]            XX          0.00        0.00        0.00        0.00	0.00000000
R07358[c]            XX          0.00        0.00        0.00        0.00	0.00000000
R00897[c]            ->          1.00        0.00        0.00        1.00	0.00100000
Total reactions to be added:        22.00 (should be:        22.00)

MODEL RXN            DIRECTION  THETA        LAMBDA     SOLVED RATE
--------------------------------------------------------------------
R001ex               <-          1.00        0.00		-0.29303974
R002ex               ->          0.00        1.00		1.13284282
R003ex               <-          1.00        0.00		-2.57071815
R004ex               <-          1.00        0.00		-0.01095302
R005ex               ->          0.00        1.00		0.05207046
R006ex               ->          0.00        1.00		0.00100000
R007ex               <-          1.00        0.00		-0.26000000
R008ex               <-          1.00        0.00		-0.02000000
R007t                ->          0.00        1.00		0.29303974
R008t                <-          1.00        0.00		-1.13284282
R009t                ->          0.00        1.00		0.05207046
R010t                ->          0.00        1.00		0.00100000
R011t                ->          0.00        1.00		2.57071815
R012t                ->          0.00        1.00		0.01095302
R013t                ->          0.00        1.00		0.26000000
R014t                ->          0.00        1.00		0.02000000
R00801[c]            ->          0.00        1.00		0.29303974
R08639[c]            <-          1.00        0.00		-2.47806323
R012[c]              ->          0.00        1.00		0.10000000
R013[c]              ->          0.00        1.00		0.10000000
R04779[c]            ->          0.00        1.00		2.46139656
R01070[c]            ->          0.00        1.00		2.46139656
R01015[c]            <-          1.00        0.00		-2.46239656
R01061[c]            ->          0.00        1.00		4.91045979
R00658[c]            ->          0.00        1.00		2.50576512
R00200[c]            <-          1.00        0.00		-2.44576512
R00014[c]            ->          0.00        1.00		0.11000000
R00755[c]            ->          0.00        1.00		0.11000000
R00754[c]            ->          0.00        1.00		0.00100000
R00710[c]            <-          1.00        0.00		-0.04295302
R09532[c]            ->          0.00        1.00		4.91045979
R00760[c]            ->          0.00        1.00		0.19203974
R00771[c]            <-          1.00        0.00		-0.19203974
R02740[c]            ->          0.00        1.00		2.47806323
R01662[c]            ->          0.00        1.00		4.91045979
R00959[c]            ->          0.00        1.00		2.47806323
R00303[c]            <-          1.00        0.00		-2.28602349
R01519[c]            <-          1.00        0.00		-2.28871815
R00004[c]            <-          1.00        0.00		-0.01095302
R00122[c]            <-          1.00        0.00		-0.00100000
R01624[c]            ->          0.00        1.00		0.00600000
R00233[c]            <-          1.00        0.00		-0.03300000
R01626[c]            ->          0.00        1.00		0.03300000
R04355[c]            ->          0.00        1.00		0.00600000
R04533[c]            <-          1.00        0.00		-0.00600000
R04428[c]            ->          0.00        1.00		0.00600000
R04430[c]            <-          1.00        0.00		-0.00600000
R04952[c]            ->          0.00        1.00		0.00600000
R04953[c]            <-          1.00        0.00		-0.00600000
R04954[c]            ->          0.00        1.00		0.00600000
R04956[c]            <-          1.00        0.00		-0.00600000
R04957[c]            ->          0.00        1.00		0.00600000
R04536[c]            <-          1.00        0.00		-0.00600000
R04537[c]            ->          0.00        1.00		0.00600000
R04959[c]            <-          1.00        0.00		-0.00600000
R04960[c]            ->          0.00        1.00		0.00500000
R04534[c]            <-          1.00        0.00		-0.00500000
R04535[c]            ->          0.00        1.00		0.00500000
R04962[c]            <-          1.00        0.00		-0.00500000
R08158[c]            ->          0.00        1.00		0.00100000
R04964[c]            <-          1.00        0.00		-0.00400000
R04965[c]            ->          0.00        1.00		0.00400000
R04725[c]            <-          1.00        0.00		-0.00400000
R04014[c]            ->          0.00        1.00		0.00100000
R04726[c]            ->          0.00        1.00		0.00300000
R04566[c]            <-          1.00        0.00		-0.00300000
R04568[c]            ->          0.00        1.00		0.00300000
R08159[c]            ->          0.00        1.00		0.00100000
R04968[c]            ->          0.00        1.00		0.00200000
R04543[c]            <-          1.00        0.00		-0.00200000
R04544[c]            ->          0.00        1.00		0.00200000
R01706[c]            ->          0.00        1.00		0.00100000
R07762[c]            ->          0.00        1.00		0.00100000
R07763[c]            ->          0.00        1.00		0.00100000
R07765[c]            ->          0.00        1.00		0.00100000
R01538[c]            <-          1.00        0.00		-2.28871815
R08570[c]            <-          1.00        0.00		-2.28871815
R08571[c]            <-          1.00        0.00		-2.28771815
R08572[c]            <-          1.00        0.00		-2.40469466
R00235[c]            <-          1.00        0.00		-0.03195302
R00305[c]            <-          1.00        0.00		-2.28871815
R08157[c]            ->          0.00        1.00		0.00100000
R04963[c]            ->          0.00        1.00		0.00400000
R04967[c]            <-          1.00        0.00		-0.00300000
R07764[c]            ->          0.00        1.00		0.00100000
R04970[c]            <-          1.00        0.00		-0.00200000
R08163[c]            ->          0.00        1.00		0.00100000
biomass              ->          0.00        1.00		0.10000000
biomass_si           ->          0.00        1.00		0.10000000
ATPM                 ->          0.00        1.00		2.00000000
R00866[c]            ->          0.00        1.00		0.00100000
R01641[c]            <-          1.00        0.00		-0.00666667
R01621[c]            XX          0.00        0.00		0.00000000
R01049[c]            ->          0.00        1.00		0.02095302
R01057[c]            ->          0.00        1.00		0.01095302
R06836[c]            <-          1.00        0.00		-0.01095302
R01826[c]            ->          0.00        1.00		0.03000000
R03083[c]            ->          0.00        1.00		0.03000000
R10050[c]            XX          0.00        0.00		0.00000000
R02412[c]            ->          0.00        1.00		0.03000000
R03460[c]            ->          0.00        1.00		0.03000000
R01715[c]            ->          0.00        1.00		0.02000000
R01073[c]            <-          1.00        0.00		-0.01000000
R03509[c]            ->          0.00        1.00		0.01000000
R00674[c]            ->          0.00        1.00		0.01000000
R00691[c]            ->          0.00        1.00		0.01000000
R00734[c]            <-          1.00        0.00		-0.01000000
R01728[c]            ->          0.00        1.00		0.01000000
R00009[c]            XX          0.00        0.00		0.00000000
R02649[c]            XX          0.00        0.00		0.00000000
R10931[c]            ->          0.00        1.00		0.02000000
R02283[c]            XX          0.00        0.00		0.00000000
R10932[c]            ->          0.00        1.00		0.02000000
R10933[c]            ->          0.00        1.00		0.02000000
R00669[c]            XX          0.00        0.00		0.00000000
R01086[c]            XX          0.00        0.00		0.00000000
R00774[c]            <-          1.00        0.00		-0.00500000
R00005[c]            <-          1.00        0.00		-0.00500000
R00271[c]            <-          1.00        0.00		-0.04000000
R09779[c]            <-          1.00        0.00		-0.04000000
R00480[c]            <-          1.00        0.00		-0.02000000
R10147[c]            ->          0.00        1.00		0.05000000
R04198[c]            <-          1.00        0.00		-0.05000000
R04364[c]            XX          0.00        0.00		0.00000000
R00451[c]            ->          0.00        1.00		0.05000000
R03898[c]            <-          1.00        0.00		-0.05195302
R00226[c]            <-          1.00        0.00		-0.02000000
R02199[c]            <-          1.00        0.00		-0.01000000
R01213[c]            <-          1.00        0.00		-0.01000000
R04426[c]            ->          0.00        1.00		0.01000000
R01652[c]            <-          1.00        0.00		-0.01000000
R00945[c]            <-          1.00        0.00		-0.08597651
R04125[c]            <-          1.00        0.00		-0.07597651
R00751[c]            <-          1.00        0.00		-0.15195302
R04173[c]            <-          1.00        0.00		-0.11697651
R01388[c]            XX          0.00        0.00		0.00000000
R00588[c]            XX          0.00        0.00		0.00000000
R02291[c]            ->          0.00        1.00		0.02000000
R01773[c]            ->          0.00        1.00		0.07000000
R01466[c]            <-          1.00        0.00		-0.08000000
R00258[c]            <-          1.00        0.00		-0.01000000
R02021[c]            XX          0.00        0.00		0.00000000
R00858[c]            <-          1.00        0.00		-0.02000000
R00586[c]            ->          0.00        1.00		0.00100000
R09497[c]            ->          0.00        1.00		1.54785907
R00792[c]            XX          0.00        0.00		0.00000000
R00791[c]            ->          0.00        1.00		1.28785907
R00294[c]            <-          1.00        0.00		-4.63657722
R05186[c]            XX          0.00        0.00		0.00000000
R00114[c]            ->          0.00        1.00		0.14500000
R00021[c]            <-          1.00        0.00		-0.13400000
R04640[c]            XX          0.00        0.00		0.00000000
R04558[c]            XX          0.00        0.00		0.00000000
R03012[c]            XX          0.00        0.00		0.00000000
R00941[c]            XX          0.00        0.00		0.00000000
R01127[c]            XX          0.00        0.00		0.00000000
R01130[c]            XX          0.00        0.00		0.00000000
R03314[c]            ->          0.00        1.00		0.21797651
R01248[c]            <-          1.00        0.00		-0.21797651
R00671[c]            <-          1.00        0.00		-0.20797651
R00367[c]            XX          0.00        0.00		0.00000000
R00946[c]            ->          0.00        1.00		0.01000000
R00385[c]            XX          0.00        0.00		0.00000000
R01217[c]            ->          0.00        1.00		0.01000000
R01776[c]            ->          0.00        1.00		0.01000000
R03217[c]            ->          0.00        1.00		0.01000000
R03232[c]            XX          0.00        0.00		0.00000000
R02568[c]            ->          0.00        1.00		0.00100000
R01830[c]            ->          0.00        1.00		0.02333333
R01529[c]            <-          1.00        0.00		-0.01666667
R01714[c]            ->          0.00        1.00		0.03000000
R01731[c]            XX          0.00        0.00		0.00000000
R03508[c]            ->          0.00        1.00		0.01000000
R00150[c]            ->          0.00        1.00		0.00500000
R10930[c]            ->          0.00        1.00		0.02000000
R01954[c]            XX          0.00        0.00		0.00000000
R03098[c]            XX          0.00        0.00		0.00000000
R09775[c]            <-          1.00        0.00		-0.04000000
R09776[c]            <-          1.00        0.00		-0.04000000
R00715[c]            XX          0.00        0.00		0.00000000
R04365[c]            XX          0.00        0.00		0.00000000
R03896[c]            <-          1.00        0.00		-0.05195302
R00994[c]            ->          0.00        1.00		0.05195302
R00996[c]            ->          0.00        1.00		0.06195302
R08648[c]            ->          0.00        1.00		0.01000000
R04441[c]            ->          0.00        1.00		0.02000000
R01214[c]            <-          1.00        0.00		-0.01000000
R04001[c]            <-          1.00        0.00		-0.01000000
R01071[c]            XX          0.00        0.00		0.00000000
R01135[c]            XX          0.00        0.00		0.00000000
R00667[c]            ->          0.00        1.00		0.21797651
R01565[c]            XX          0.00        0.00		0.00000000
R04405[c]            XX          0.00        0.00		0.00000000
R02026[c]            XX          0.00        0.00		0.00000000
R00530[c]            <-          1.00        0.00		-0.00100000
R05712[c]            <-          1.00        0.00		-0.26000000
R07613[c]            <-          1.00        0.00		-0.05000000
R00259[c]            XX          0.00        0.00		0.00000000
R02492[c]            ->          0.00        1.00		4.63657722
R03260[c]            <-          1.00        0.00		-0.01000000
R11487[c]            ->          0.00        1.00		3.83657722
R00359[c]            XX          0.00        0.00		0.00000000
R00256[c]            ->          0.00        1.00		0.00100000
R01514[c]            ->          0.00        1.00		0.11697651
R01513[c]            ->          0.00        1.00		0.11697651
R00891[c]            ->          0.00        1.00		0.00900000
R00589[c]            ->          0.00        1.00		0.00100000
R01056[c]            <-          1.00        0.00		-0.01666667
R01827[c]            ->          0.00        1.00		0.00666667
R08569[c]            XX          0.00        0.00		0.00000000
R00985[c]            ->          0.00        1.00		0.01000000
R10929[c]            ->          0.00        1.00		0.02000000
R07245[c]            XX          0.00        0.00		0.00000000
R00552[c]            <-          1.00        0.00		-0.00500000
R01934[c]            <-          1.00        0.00		-0.04000000
R02734[c]            XX          0.00        0.00		0.00000000
R05069[c]            ->          0.00        1.00		0.01000000
R05070[c]            ->          0.00        1.00		0.01000000
R01771[c]            <-          1.00        0.00		-0.08000000
R00483[c]            ->          0.00        1.00		0.01000000
R08553[c]            XX          0.00        0.00		0.00000000
R00528[c]            <-          1.00        0.00		-3.85657722
R05185[c]            XX          0.00        0.00		0.00000000
R04037[c]            XX          0.00        0.00		0.00000000
R03457[c]            XX          0.00        0.00		0.00000000
R01163[c]            XX          0.00        0.00		0.00000000
R01083[c]            XX          0.00        0.00		0.00000000
R01230[c]            XX          0.00        0.00		0.00000000
R02821[c]            XX          0.00        0.00		0.00000000
R10049[c]            XX          0.00        0.00		0.00000000
R07399[c]            <-          1.00        0.00		-0.05195302
R03425[c]            <-          1.00        0.00		-0.07597651
R03815[c]            <-          1.00        0.00		-0.07597651
R01777[c]            XX          0.00        0.00		0.00000000
R12084[c]            XX          0.00        0.00		0.00000000
R00392[c]            XX          0.00        0.00		0.00000000
R00694[c]            XX          0.00        0.00		0.00000000
R07276[c]            <-          1.00        0.00		-0.01000000
R00357[c]            XX          0.00        0.00		0.00000000


METABOLITES NEWLY PRODUCABLE THROUGH OPTFILL
--------------------------------------------
C00620[c]
C01151[c]
C00493[c]
C03506[c]
C00463[c]
C00118[c]
C00169[c]
C00077[c]
C00009[c]
C00327[c]
C01251[c]
C00001[c]
C00033[c]
C00666[c]
C00026[c]
C00025[c]
C04272[c]
C00006[c]
C00005[c]
C00080[c]
C00123[c]
C00233[c]
C00002[c]
C00059[c]
C00013[c]
C00224[c]
C00283[c]
C00094[c]
C01118[c]
C00155[c]
C00042[c]
C00101[c]
C00008[c]
C00073[c]
C00944[c]
C00049[c]
C19889[c]
C06010[c]
C06007[c]
C14463[c]
C02504[c]
C02631[c]
C00740[c]
C00022[c]
C00014[c]
C05662[c]
C19887[c]
C00680[c]
C00956[c]
C00322[c]
C00062[c]
C00086[c]
C00064[c]
C01005[c]
C00065[c]
C00183[c]
C00141[c]
C00041[c]
C00254[c]
C00011[c]
C00139[c]
C00138[c]
C00004[c]
C15602[c]
C00003[c]
C15603[c]
C00979[c]
C00097[c]
C00089[e]
C00001[e]
C00080[e]
C00009[e]
C00011[e]
C00469[e]
C00244[e]
C00059[e]
C00089[c]
C00469[c]
C00244[c]
C00095[c]
C00031[c]
C00103[c]
C00092[c]
C00267[c]
C00221[c]
C05345[c]
C05378[c]
C00111[c]
C00236[c]
C00631[c]
C00074[c]
C00068[c]
C05125[c]
C00084[c]
C01159[c]
C00085[c]
C00668[c]
C00198[c]
C00257[c]
C00020[c]
C00024[c]
C00229[c]
C00010[c]
C03939[c]
C00083[c]
C01209[c]
C05744[c]
C04618[c]
C04246[c]
C05745[c]
C05746[c]
C05747[c]
C05748[c]
C05749[c]
C05750[c]
C04620[c]
C05751[c]
C05752[c]
C05753[c]
C04619[c]
C05754[c]
C05755[c]
C01571[c]
C05757[c]
C05756[c]
C05758[c]
C05223[c]
C02679[c]
C05759[c]
C04688[c]
C05760[c]
C05761[c]
C06424[c]
C05762[c]
C04633[c]
C05763[c]
C05764[c]
C00249[c]
C16219[c]
C16220[c]
C16221[c]
C04088[c]
C00204[c]
C00577[c]
C00258[c]
C06423[c]
C01530[c]
C00152[c]
C00037[c]
C00407[c]
C00047[c]
C00079[c]
C00148[c]
C00188[c]
C00078[c]
C00082[c]
biomass_wt
C01094[c]
C05382[c]
C00117[c]
C00231[c]
C00119[c]
C00279[c]
C04691[c]
C03175[c]
C01269[c]
C00251[c]
C04302[c]
C00108[c]
C01302[c]
C00826[c]
C01179[c]
C20949[c]
C20950[c]
C20951[c]
C19885[c]
C00288[c]
C01010[c]
C03082[c]
C00441[c]
C20258[c]
C03972[c]
C02226[c]
C06032[c]
C00671[c]
C04411[c]
C04236[c]
C00143[c]
C01242[c]
C02972[c]
C03232[c]
C00263[c]
C01102[c]
C00088[c]
C00533[c]
C00126[c]
C00887[c]
C00125[c]
C01165[c]
C03912[c]
C00440[c]
C01077[c]
C02291[c]
C00199[c]
C20948[c]
C19886[c]
C02612[c]
C00109[c]
C06006[c]
C00197[c]
C02051[c]


METABOLITES THAT CAN NOW BE PRODUCED
Metabolite  Origin   x(i)
------------------------------------
C00620[c]            M         1.00
C01151[c]            M         1.00
C00493[c]            M         1.00
C03506[c]            M         1.00
C00463[c]            M         1.00
C00118[c]            M         1.00
C00169[c]            M         1.00
C00077[c]            M         1.00
C00009[c]            M         1.00
C00327[c]            M         1.00
C01251[c]            M         1.00
C00001[c]            M         1.00
C00033[c]            M         1.00
C00666[c]            M         1.00
C04421[c]            M         0.00
C00026[c]            M         1.00
C04462[c]            M         0.00
C00025[c]            M         1.00
C04272[c]            M         1.00
C00006[c]            M         1.00
C00005[c]            M         1.00
C00080[c]            M         1.00
C00123[c]            M         1.00
C00233[c]            M         1.00
C00002[c]            M         1.00
C00059[c]            M         1.00
C00013[c]            M         1.00
C00224[c]            M         1.00
C00283[c]            M         1.00
C00094[c]            M         1.00
C01118[c]            M         1.00
C00155[c]            M         1.00
C00042[c]            M         1.00
C00234[c]            M         0.00
C04677[c]            M         0.00
C00101[c]            M         1.00
C04734[c]            M         0.00
C00035[c]            M         0.00
C00008[c]            M         1.00
C00044[c]            M         0.00
C00019[c]            M         0.00
C00021[c]            M         0.00
C00073[c]            M         1.00
C00944[c]            M         1.00
C00049[c]            M         1.00
C00036[c]            M         0.00
C01250[c]            M         0.00
C04133[c]            M         0.00
C00449[c]            M         0.00
C19889[c]            M         1.00
C06010[c]            M         1.00
C06007[c]            M         1.00
C14463[c]            M         1.00
C02504[c]            M         1.00
C02631[c]            M         1.00
C00053[c]            M         0.00
C02739[c]            M         0.00
C02741[c]            M         0.00
C01267[c]            M         0.00
C00860[c]            M         0.00
C00402[c]            M         0.00
C00740[c]            M         1.00
C00022[c]            M         1.00
C00014[c]            M         1.00
C05662[c]            M         1.00
C19887[c]            M         1.00
C00680[c]            M         1.00
C00144[c]            M         0.00
C00956[c]            M         1.00
C00322[c]            M         1.00
C00062[c]            M         1.00
C00086[c]            M         1.00
C00064[c]            M         1.00
C01005[c]            M         1.00
C00065[c]            M         1.00
C00183[c]            M         1.00
C00141[c]            M         1.00
C00041[c]            M         1.00
C00254[c]            M         1.00
C00166[c]            M         0.00
C00011[c]            M         1.00
C00139[c]            M         1.00
C00138[c]            M         1.00
C00004[c]            M         1.00
C15602[c]            M         1.00
C00003[c]            M         1.00
C15603[c]            M         1.00
C00979[c]            M         1.00
C00097[c]            M         1.00
C00089[e]            M         1.00
C00001[e]            M         1.00
C00080[e]            M         1.00
C00009[e]            M         1.00
C00011[e]            M         1.00
C00469[e]            M         1.00
C00244[e]            M         1.00
C00059[e]            M         1.00
C00089[c]            M         1.00
C00469[c]            M         1.00
C00244[c]            M         1.00
C00095[c]            M         1.00
C00031[c]            M         1.00
C00103[c]            M         1.00
C00092[c]            M         1.00
C00267[c]            M         1.00
C00221[c]            M         1.00
C05345[c]            M         1.00
C05378[c]            M         1.00
C00111[c]            M         1.00
C00236[c]            M         1.00
C00631[c]            M         1.00
C00074[c]            M         1.00
C00068[c]            M         1.00
C05125[c]            M         1.00
C00084[c]            M         1.00
C01159[c]            M         1.00
C00085[c]            M         1.00
C00668[c]            M         1.00
C00198[c]            M         1.00
C00257[c]            M         1.00
C00020[c]            M         1.00
C00024[c]            M         1.00
C00229[c]            M         1.00
C00010[c]            M         1.00
C03939[c]            M         1.00
C00083[c]            M         1.00
C01209[c]            M         1.00
C05744[c]            M         1.00
C04618[c]            M         1.00
C04246[c]            M         1.00
C05745[c]            M         1.00
C05746[c]            M         1.00
C05747[c]            M         1.00
C05748[c]            M         1.00
C05749[c]            M         1.00
C05750[c]            M         1.00
C04620[c]            M         1.00
C05751[c]            M         1.00
C05752[c]            M         1.00
C05753[c]            M         1.00
C04619[c]            M         1.00
C05754[c]            M         1.00
C05755[c]            M         1.00
C01571[c]            M         1.00
C05757[c]            M         1.00
C05756[c]            M         1.00
C05758[c]            M         1.00
C05223[c]            M         1.00
C02679[c]            M         1.00
C05759[c]            M         1.00
C04688[c]            M         1.00
C05760[c]            M         1.00
C05761[c]            M         1.00
C06424[c]            M         1.00
C05762[c]            M         1.00
C04633[c]            M         1.00
C05763[c]            M         1.00
C05764[c]            M         1.00
C00249[c]            M         1.00
C16219[c]            M         1.00
C16220[c]            M         1.00
C16221[c]            M         1.00
C04088[c]            M         1.00
C00204[c]            M         1.00
C00577[c]            M         1.00
C00258[c]            M         1.00
C06423[c]            M         1.00
C01530[c]            M         1.00
C00152[c]            M         1.00
C00037[c]            M         1.00
C00407[c]            M         1.00
C00047[c]            M         1.00
C00079[c]            M         1.00
C00148[c]            M         1.00
C00188[c]            M         1.00
C00078[c]            M         1.00
C00082[c]            M         1.00
biomass_wt           M         1.00
C01094[c]            M         1.00
C05382[c]            M         1.00
C00117[c]            M         1.00
C00231[c]            M         1.00
C00227[c]            M         0.00
C00119[c]            M         1.00
C00279[c]            M         1.00
C04691[c]            M         1.00
C00546[c]            M         0.00
C16848[c]            M         0.00
C03175[c]            M         1.00
C01269[c]            M         1.00
C00251[c]            M         1.00
C04302[c]            M         1.00
C00108[c]            M         1.00
C01302[c]            M         1.00
C00826[c]            M         1.00
C01179[c]            M         1.00
C00027[c]            M         0.00
C00007[c]            M         0.00
C00624[c]            M         0.00
C20949[c]            M         1.00
C20950[c]            M         1.00
C00437[c]            M         0.00
C20951[c]            M         1.00
C19885[c]            M         1.00
C03406[c]            M         0.00
C00122[c]            M         0.00
C00288[c]            M         1.00
C01010[c]            M         1.00
C03082[c]            M         1.00
C00441[c]            M         1.00
C20258[c]            M         1.00
C03972[c]            M         1.00
C05539[c]            M         0.00
C02226[c]            M         1.00
C06032[c]            M         1.00
C00671[c]            M         1.00
C04411[c]            M         1.00
C04236[c]            M         1.00
C00143[c]            M         1.00
C01242[c]            M         1.00
C02972[c]            M         1.00
C03232[c]            M         1.00
C00168[c]            M         0.00
C00048[c]            M         0.00
C00263[c]            M         1.00
C01102[c]            M         1.00
C00342[c]            M         0.00
C00343[c]            M         0.00
C00054[c]            M         0.00
C00088[c]            M         1.00
C06259[c]            M         0.00
C06260[c]            M         0.00
C00533[c]            M         1.00
C00126[c]            M         1.00
C00887[c]            M         1.00
C00125[c]            M         1.00
C00697[c]            M         0.00
C02745[c]            M         0.00
C02869[c]            M         0.00
C00282[c]            M         0.00
C04896[c]            M         0.00
C04916[c]            M         0.00
C04666[c]            M         0.00
C01929[c]            M         0.00
C00130[c]            M         0.00
C00655[c]            M         0.00
C01165[c]            M         1.00
C03912[c]            M         1.00
C00213[c]            M         0.00
C00440[c]            M         1.00
C00040[c]            M         0.00
C00605[c]            M         0.00
C01077[c]            M         1.00
C02291[c]            M         1.00
C04261[c]            M         0.00
C00615[c]            M         0.00
C00199[c]            M         1.00
C20948[c]            M         1.00
C05560[c]            M         0.00
C19886[c]            M         1.00
C00091[c]            M         0.00
C02612[c]            M         1.00
C00109[c]            M         1.00
C06006[c]            M         1.00
C03794[c]            M         0.00
C01026[c]            M         0.00
C04253[c]            M         0.00
C04570[c]            M         0.00
C04489[c]            M         0.00
C04144[c]            M         0.00
C00320[c]            M         0.00
C00197[c]            M         1.00
C16850[c]            M         0.00
C15532[c]            M         0.00
C00016[c]            M         0.00
C01352[c]            M         0.00
C00135[c]            M         0.00
C00719[c]            M         0.00
C00354[c]            M         0.00
C02051[c]            M         1.00
C00620[c]            DB        1.00
C01151[c]            DB        1.00
C00493[c]            DB        1.00
C00113[c]            DB        0.00
C02637[c]            DB        0.00
C01359[c]            DB        0.00
C03506[c]            DB        1.00
C00463[c]            DB        1.00
C00118[c]            DB        1.00
C00169[c]            DB        1.00
C00077[c]            DB        1.00
C00009[c]            DB        1.00
C00327[c]            DB        1.00
C01251[c]            DB        1.00
C04002[c]            DB        0.00
C00001[c]            DB        1.00
C04390[c]            DB        0.00
C00033[c]            DB        1.00
C00666[c]            DB        1.00
C04421[c]            DB        0.00
C00026[c]            DB        1.00
C04462[c]            DB        0.00
C00025[c]            DB        1.00
C04272[c]            DB        1.00
C00006[c]            DB        1.00
C04181[c]            DB        0.00
C00005[c]            DB        1.00
C00080[c]            DB        1.00
C00123[c]            DB        1.00
C00233[c]            DB        1.00
C00002[c]            DB        1.00
C00059[c]            DB        1.00
C00013[c]            DB        1.00
C00224[c]            DB        1.00
C00283[c]            DB        1.00
C02582[c]            DB        0.00
C00028[c]            DB        0.00
C00094[c]            DB        1.00
C02315[c]            DB        0.00
C00030[c]            DB        0.00
C01118[c]            DB        1.00
C00155[c]            DB        1.00
C00042[c]            DB        1.00
C00234[c]            DB        0.00
C04677[c]            DB        0.00
C00101[c]            DB        1.00
C04734[c]            DB        0.00
C00035[c]            DB        0.00
C00008[c]            DB        1.00
C00044[c]            DB        0.00
C00019[c]            DB        0.00
C00021[c]            DB        0.00
C00073[c]            DB        1.00
C00944[c]            DB        1.00
C00049[c]            DB        1.00
C00036[c]            DB        0.00
C01250[c]            DB        0.00
C04133[c]            DB        0.00
C05535[c]            DB        0.00
C04076[c]            DB        0.00
C11482[c]            DB        0.00
C00449[c]            DB        0.00
C19888[c]            DB        0.00
C19889[c]            DB        1.00
C06010[c]            DB        1.00
C06007[c]            DB        1.00
C14463[c]            DB        1.00
C02504[c]            DB        1.00
C02631[c]            DB        1.00
C00053[c]            DB        0.00
C02739[c]            DB        0.00
C02741[c]            DB        0.00
C01100[c]            DB        0.00
C01267[c]            DB        0.00
C00860[c]            DB        0.00
C00402[c]            DB        0.00
C00740[c]            DB        1.00
C00022[c]            DB        1.00
C00014[c]            DB        1.00
C05662[c]            DB        1.00
C19887[c]            DB        1.00
C00680[c]            DB        1.00
C00144[c]            DB        0.00
C00956[c]            DB        1.00
C00322[c]            DB        1.00
C00062[c]            DB        1.00
C00086[c]            DB        1.00
C00064[c]            DB        1.00
C01005[c]            DB        1.00
C00065[c]            DB        1.00
C00183[c]            DB        1.00
C00141[c]            DB        1.00
C00041[c]            DB        1.00
C00254[c]            DB        1.00
C00166[c]            DB        0.00
C00011[c]            DB        1.00
C00139[c]            DB        1.00
C00138[c]            DB        1.00
C00004[c]            DB        1.00
C15602[c]            DB        1.00
C00003[c]            DB        1.00
C15603[c]            DB        1.00
C00979[c]            DB        1.00
C00097[c]            DB        1.00


FLUX RATES OF THE CURRENT SOLUTION (FBA, max growth)
Reaction    Origin   rate               UB          UB          LB          LB
--------------------------------------------------------------------------------
R001ex                M    	-10.00000000	        0.00        0.00      -10.00      -10.00
R002ex                M    	50.80859370	     1000.00     1000.00      -10.00      -10.00
R003ex                M    	1000.00000000	     1000.00     1000.00      -10.00      -10.00
R004ex                M    	-10.00000000	     1000.00     1000.00      -10.00      -10.00
R005ex                M    	0.00000000	     1000.00     1000.00        0.00        0.00
R006ex                M    	0.00000000	     1000.00     1000.00        0.00        0.00
R007ex                M    	-9.01107392	        0.00        0.00      -10.00      -10.00
R008ex                M    	-0.69315953	        0.00        0.00      -10.00      -10.00
R007t                 M    	10.00000000	     1000.00     1000.00    -1000.00    -1000.00
R008t                 M    	-50.80859370	     1000.00     1000.00    -1000.00    -1000.00
R009t                 M    	0.00000000	     1000.00     1000.00    -1000.00    -1000.00
R010t                 M    	0.00000000	     1000.00     1000.00    -1000.00    -1000.00
R011t                 M    	-1000.00000000	     1000.00     1000.00    -1000.00    -1000.00
R012t                 M    	10.00000000	     1000.00     1000.00    -1000.00    -1000.00
R013t                 M    	9.01107392	     1000.00     1000.00    -1000.00    -1000.00
R014t                 M    	0.69315953	     1000.00     1000.00    -1000.00    -1000.00
R00801[c]             M    	10.00000000	     1000.00     1000.00    -1000.00    -1000.00
R08639[c]             M    	-92.65232412	     1000.00     1000.00    -1000.00    -1000.00
R012[c]               M    	3.46579766	     1000.00     1000.00    -1000.00    -1000.00
R013[c]               M    	3.46579766	     1000.00     1000.00    -1000.00    -1000.00
R04779[c]             M    	92.07469117	     1000.00     1000.00    -1000.00    -1000.00
R01070[c]             M    	92.07469117	     1000.00     1000.00    -1000.00    -1000.00
R01015[c]             M    	-98.60889351	     1000.00     1000.00    -1000.00    -1000.00
R01061[c]             M    	190.22147833	     1000.00     1000.00    -1000.00    -1000.00
R00658[c]             M    	99.24428975	     1000.00     1000.00    -1000.00    -1000.00
R00200[c]             M    	-97.16481116	     1000.00     1000.00    -1000.00    -1000.00
R00014[c]             M    	3.77771945	     1000.00     1000.00    -1000.00    -1000.00
R00755[c]             M    	3.77771945	     1000.00     1000.00    -1000.00    -1000.00
R00754[c]             M    	0.00000000	     1000.00     1000.00    -1000.00    -1000.00
R00710[c]             M    	-2.66866420	     1000.00     1000.00    -1000.00    -1000.00
R09532[c]             M    	190.22147833	     1000.00     1000.00    -1000.00    -1000.00
R00760[c]             M    	0.00000000	     1000.00     1000.00        0.00        0.00
R00771[c]             M    	0.00000000	        0.00        0.00    -1000.00    -1000.00
R02740[c]             M    	92.65232412	     1000.00     1000.00        0.00        0.00
R01662[c]             M    	190.22147833	     1000.00     1000.00        0.00        0.00
R00959[c]             M    	92.65232412	     1000.00     1000.00        0.00        0.00
R00303[c]             M    	-92.65232412	        0.00        0.00    -1000.00    -1000.00
R01519[c]             M    	-92.90188003	     1000.00     1000.00    -1000.00    -1000.00
R00004[c]             M    	79.80437744	     1000.00     1000.00    -1000.00    -1000.00
R00122[c]             M    	8.37107510	     1000.00     1000.00    -1000.00    -1000.00
R01624[c]             M    	0.20794786	     1000.00     1000.00    -1000.00    -1000.00
R00233[c]             M    	-1.14371323	     1000.00     1000.00    -1000.00    -1000.00
R01626[c]             M    	1.14371323	     1000.00     1000.00    -1000.00    -1000.00
R04355[c]             M    	0.20794786	     1000.00     1000.00    -1000.00    -1000.00
R04533[c]             M    	-0.20794786	     1000.00     1000.00    -1000.00    -1000.00
R04428[c]             M    	0.20794786	     1000.00     1000.00    -1000.00    -1000.00
R04430[c]             M    	-0.20794786	     1000.00     1000.00    -1000.00    -1000.00
R04952[c]             M    	0.20794786	     1000.00     1000.00    -1000.00    -1000.00
R04953[c]             M    	-0.20794786	     1000.00     1000.00    -1000.00    -1000.00
R04954[c]             M    	0.20794786	     1000.00     1000.00    -1000.00    -1000.00
R04956[c]             M    	-0.20794786	     1000.00     1000.00    -1000.00    -1000.00
R04957[c]             M    	0.20794786	     1000.00     1000.00    -1000.00    -1000.00
R04536[c]             M    	-0.20794786	     1000.00     1000.00    -1000.00    -1000.00
R04537[c]             M    	0.20794786	     1000.00     1000.00    -1000.00    -1000.00
R04959[c]             M    	-0.20794786	     1000.00     1000.00    -1000.00    -1000.00
R04960[c]             M    	0.17328988	     1000.00     1000.00    -1000.00    -1000.00
R04534[c]             M    	-0.17328988	     1000.00     1000.00    -1000.00    -1000.00
R04535[c]             M    	0.17328988	     1000.00     1000.00    -1000.00    -1000.00
R04962[c]             M    	-0.17328988	     1000.00     1000.00    -1000.00    -1000.00
R08158[c]             M    	0.03465798	     1000.00     1000.00    -1000.00    -1000.00
R04964[c]             M    	-0.13863191	     1000.00     1000.00    -1000.00    -1000.00
R04965[c]             M    	0.13863191	     1000.00     1000.00    -1000.00    -1000.00
R04725[c]             M    	-0.13863191	     1000.00     1000.00    -1000.00    -1000.00
R04014[c]             M    	0.03465798	     1000.00     1000.00    -1000.00    -1000.00
R04726[c]             M    	0.10397393	     1000.00     1000.00    -1000.00    -1000.00
R04566[c]             M    	-0.10397393	     1000.00     1000.00    -1000.00    -1000.00
R04568[c]             M    	0.10397393	     1000.00     1000.00    -1000.00    -1000.00
R08159[c]             M    	0.03465798	     1000.00     1000.00    -1000.00    -1000.00
R04968[c]             M    	0.06931595	     1000.00     1000.00    -1000.00    -1000.00
R04543[c]             M    	-0.06931595	     1000.00     1000.00    -1000.00    -1000.00
R04544[c]             M    	0.06931595	     1000.00     1000.00    -1000.00    -1000.00
R01706[c]             M    	0.03465798	     1000.00     1000.00    -1000.00    -1000.00
R07762[c]             M    	0.03465798	     1000.00     1000.00    -1000.00    -1000.00
R07763[c]             M    	0.03465798	     1000.00     1000.00    -1000.00    -1000.00
R07765[c]             M    	0.03465798	     1000.00     1000.00    -1000.00    -1000.00
R01538[c]             M    	-92.90188003	     1000.00     1000.00    -1000.00    -1000.00
R08570[c]             M    	-92.90188003	     1000.00     1000.00    -1000.00    -1000.00
R08571[c]             M    	-86.36767769	     1000.00     1000.00    -1000.00    -1000.00
R08572[c]             M    	-90.97718858	     1000.00     1000.00    -1000.00    -1000.00
R00235[c]             M    	-2.32208443	     1000.00     1000.00    -1000.00    -1000.00
R00305[c]             M    	-92.90188003	     1000.00     1000.00    -1000.00    -1000.00
R08157[c]             M    	0.03465798	     1000.00     1000.00    -1000.00    -1000.00
R04963[c]             M    	0.13863191	     1000.00     1000.00    -1000.00    -1000.00
R04967[c]             M    	-0.10397393	     1000.00     1000.00    -1000.00    -1000.00
R07764[c]             M    	0.03465798	     1000.00     1000.00    -1000.00    -1000.00
R04970[c]             M    	-0.06931595	     1000.00     1000.00    -1000.00    -1000.00
R08163[c]             M    	0.03465798	     1000.00     1000.00    -1000.00    -1000.00
biomass               M    	3.46579766	     1000.00     1000.00        0.00        0.00
biomass_si            M    	3.46579766	     1000.00     1000.00        0.00        0.00
ATPM                  M    	2.00000000	        2.00        2.00        2.00        2.00
R00866[c]             M    	6.53420234	     1000.00     1000.00    -1000.00    -1000.00
R01641[c]             M    	-0.23105318	     1000.00     1000.00    -1000.00    -1000.00
R01621[c]             M    	0.00000000	     1000.00     1000.00    -1000.00    -1000.00
R01049[c]             M    	10.34657977	     1000.00     1000.00    -1000.00    -1000.00
R01057[c]             M    	10.00000000	     1000.00     1000.00    -1000.00    -1000.00
R06836[c]             M    	-10.00000000	     1000.00     1000.00    -1000.00    -1000.00
R01826[c]             M    	1.03973930	     1000.00     1000.00    -1000.00    -1000.00
R03083[c]             M    	1.03973930	     1000.00     1000.00    -1000.00    -1000.00
R10050[c]             M    	0.00000000	     1000.00     1000.00    -1000.00    -1000.00
R02412[c]             M    	1.03973930	     1000.00     1000.00    -1000.00    -1000.00
R03460[c]             M    	1.03973930	     1000.00     1000.00    -1000.00    -1000.00
R01715[c]             M    	0.69315953	     1000.00     1000.00    -1000.00    -1000.00
R01073[c]             M    	-0.34657977	     1000.00     1000.00    -1000.00    -1000.00
R03509[c]             M    	0.34657977	     1000.00     1000.00    -1000.00    -1000.00
R00674[c]             M    	0.34657977	     1000.00     1000.00    -1000.00    -1000.00
R00691[c]             M    	0.34657977	     1000.00     1000.00    -1000.00    -1000.00
R00734[c]             M    	-0.34657977	     1000.00     1000.00    -1000.00    -1000.00
R01728[c]             M    	0.34657977	     1000.00     1000.00    -1000.00    -1000.00
R00009[c]             M    	0.00000000	     1000.00     1000.00    -1000.00    -1000.00
R02649[c]             M    	0.00000000	     1000.00     1000.00    -1000.00    -1000.00
R10931[c]             M    	0.69315953	     1000.00     1000.00    -1000.00    -1000.00
R02283[c]             M    	0.00000000	     1000.00     1000.00    -1000.00    -1000.00
R10932[c]             M    	0.69315953	     1000.00     1000.00    -1000.00    -1000.00
R10933[c]             M    	0.69315953	     1000.00     1000.00    -1000.00    -1000.00
R00669[c]             M    	0.00000000	     1000.00     1000.00    -1000.00    -1000.00
R01086[c]             M    	0.00000000	     1000.00     1000.00    -1000.00    -1000.00
R00774[c]             M    	-0.17328988	     1000.00     1000.00    -1000.00    -1000.00
R00005[c]             M    	-0.17328988	     1000.00     1000.00    -1000.00    -1000.00
R00271[c]             M    	-1.38631906	     1000.00     1000.00    -1000.00    -1000.00
R09779[c]             M    	-1.38631906	     1000.00     1000.00    -1000.00    -1000.00
R00480[c]             M    	-0.69315953	     1000.00     1000.00    -1000.00    -1000.00
R10147[c]             M    	1.73289883	     1000.00     1000.00    -1000.00    -1000.00
R04198[c]             M    	-1.73289883	     1000.00     1000.00    -1000.00    -1000.00
R04364[c]             M    	0.00000000	     1000.00     1000.00    -1000.00    -1000.00
R00451[c]             M    	1.73289883	     1000.00     1000.00    -1000.00    -1000.00
R03898[c]             M    	-2.98058599	     1000.00     1000.00    -1000.00    -1000.00
R00226[c]             M    	-0.69315953	     1000.00     1000.00    -1000.00    -1000.00
R02199[c]             M    	-0.34657977	     1000.00     1000.00    -1000.00    -1000.00
R01213[c]             M    	-0.34657977	     1000.00     1000.00    -1000.00    -1000.00
R04426[c]             M    	0.34657977	     1000.00     1000.00    -1000.00    -1000.00
R01652[c]             M    	-0.34657977	     1000.00     1000.00    -1000.00    -1000.00
R00945[c]             M    	-3.56977159	     1000.00     1000.00    -1000.00    -1000.00
R04125[c]             M    	-3.22319182	     1000.00     1000.00    -1000.00    -1000.00
R00751[c]             M    	-6.44638365	     1000.00     1000.00    -1000.00    -1000.00
R04173[c]             M    	-4.60951089	     1000.00     1000.00    -1000.00    -1000.00
R01388[c]             M    	0.00000000	     1000.00     1000.00    -1000.00    -1000.00
R00588[c]             M    	0.00000000	     1000.00     1000.00    -1000.00    -1000.00
R02291[c]             M    	0.69315953	     1000.00     1000.00    -1000.00    -1000.00
R01773[c]             M    	2.42605836	     1000.00     1000.00    -1000.00    -1000.00
R01466[c]             M    	-2.77263813	     1000.00     1000.00    -1000.00    -1000.00
R00258[c]             M    	-0.34657977	     1000.00     1000.00    -1000.00    -1000.00
R02021[c]             M    	0.00000000	     1000.00     1000.00    -1000.00    -1000.00
R00858[c]             M    	-0.69315953	     1000.00     1000.00    -1000.00    -1000.00
R00586[c]             M    	0.00000000	     1000.00     1000.00    -1000.00    -1000.00
R09497[c]             M    	-490.90228114	     1000.00     1000.00    -1000.00    -1000.00
R00792[c]             M    	0.00000000	     1000.00     1000.00    -1000.00    -1000.00
R00791[c]             M    	-499.91335506	     1000.00     1000.00    -1000.00    -1000.00
R00294[c]             M    	370.27401983	     1000.00     1000.00    -1000.00    -1000.00
R05186[c]             M    	0.00000000	     1000.00     1000.00    -1000.00    -1000.00
R00114[c]             M    	5.02540661	     1000.00     1000.00    -1000.00    -1000.00
R00021[c]             M    	543.44377367	     1000.00     1000.00    -1000.00    -1000.00
R04640[c]             M    	0.00000000	     1000.00     1000.00    -1000.00    -1000.00
R04558[c]             M    	0.00000000	     1000.00     1000.00    -1000.00    -1000.00
R03012[c]             M    	0.00000000	     1000.00     1000.00    -1000.00    -1000.00
R00941[c]             M    	0.00000000	     1000.00     1000.00    -1000.00    -1000.00
R01127[c]             M    	0.00000000	     1000.00     1000.00    -1000.00    -1000.00
R01130[c]             M    	0.00000000	     1000.00     1000.00    -1000.00    -1000.00
R03314[c]             M    	556.19790906	     1000.00     1000.00    -1000.00    -1000.00
R01248[c]             M    	-556.19790906	     1000.00     1000.00    -1000.00    -1000.00
R00671[c]             M    	-555.85132930	     1000.00     1000.00    -1000.00    -1000.00
R00367[c]             M    	0.00000000	     1000.00     1000.00    -1000.00    -1000.00
R00946[c]             M    	0.34657977	     1000.00     1000.00    -1000.00    -1000.00
R00385[c]             M    	0.00000000	     1000.00     1000.00    -1000.00    -1000.00
R01217[c]             M    	0.34657977	     1000.00     1000.00    -1000.00    -1000.00
R01776[c]             M    	0.34657977	     1000.00     1000.00    -1000.00    -1000.00
R03217[c]             M    	0.34657977	     1000.00     1000.00    -1000.00    -1000.00
R03232[c]             M    	0.00000000	     1000.00     1000.00    -1000.00    -1000.00
R02568[c]             M    	6.53420234	     1000.00     1000.00    -1000.00    -1000.00
R01830[c]             M    	0.80868612	     1000.00     1000.00    -1000.00    -1000.00
R01529[c]             M    	-0.57763294	     1000.00     1000.00    -1000.00    -1000.00
R01714[c]             M    	1.03973930	     1000.00     1000.00    -1000.00    -1000.00
R01731[c]             M    	0.00000000	     1000.00     1000.00    -1000.00    -1000.00
R03508[c]             M    	0.34657977	     1000.00     1000.00    -1000.00    -1000.00
R00150[c]             M    	0.17328988	     1000.00     1000.00    -1000.00    -1000.00
R10930[c]             M    	0.69315953	     1000.00     1000.00    -1000.00    -1000.00
R01954[c]             M    	0.00000000	     1000.00     1000.00    -1000.00    -1000.00
R03098[c]             M    	0.00000000	     1000.00     1000.00    -1000.00    -1000.00
R09775[c]             M    	-1.38631906	     1000.00     1000.00    -1000.00    -1000.00
R09776[c]             M    	-1.38631906	     1000.00     1000.00    -1000.00    -1000.00
R00715[c]             M    	0.00000000	     1000.00     1000.00    -1000.00    -1000.00
R04365[c]             M    	0.00000000	     1000.00     1000.00    -1000.00    -1000.00
R03896[c]             M    	-2.98058599	     1000.00     1000.00    -1000.00    -1000.00
R00994[c]             M    	2.98058599	     1000.00     1000.00    -1000.00    -1000.00
R00996[c]             M    	3.32716575	     1000.00     1000.00    -1000.00    -1000.00
R08648[c]             M    	0.34657977	     1000.00     1000.00    -1000.00    -1000.00
R04441[c]             M    	0.69315953	     1000.00     1000.00    -1000.00    -1000.00
R01214[c]             M    	-0.34657977	     1000.00     1000.00    -1000.00    -1000.00
R04001[c]             M    	-0.34657977	     1000.00     1000.00    -1000.00    -1000.00
R01071[c]             M    	0.00000000	     1000.00     1000.00    -1000.00    -1000.00
R01135[c]             M    	0.00000000	     1000.00     1000.00    -1000.00    -1000.00
R00667[c]             M    	556.19790906	     1000.00     1000.00    -1000.00    -1000.00
R01565[c]             M    	0.00000000	     1000.00     1000.00    -1000.00    -1000.00
R04405[c]             M    	0.00000000	     1000.00     1000.00    -1000.00    -1000.00
R02026[c]             M    	0.00000000	     1000.00     1000.00    -1000.00    -1000.00
R00530[c]             M    	-81.43330234	     1000.00     1000.00    -1000.00    -1000.00
R05712[c]             M    	-9.01107392	     1000.00     1000.00    -1000.00    -1000.00
R07613[c]             M    	-1.73289883	     1000.00     1000.00    -1000.00    -1000.00
R00259[c]             M    	0.00000000	     1000.00     1000.00    -1000.00    -1000.00
R02492[c]             M    	-370.27401983	     1000.00     1000.00    -1000.00    -1000.00
R03260[c]             M    	-0.34657977	     1000.00     1000.00    -1000.00    -1000.00
R11487[c]             M    	-398.00040111	     1000.00     1000.00    -1000.00    -1000.00
R00359[c]             M    	0.00000000	     1000.00     1000.00    -1000.00    -1000.00
R00256[c]             M    	548.12260051	     1000.00     1000.00    -1000.00    -1000.00
R01514[c]             M    	4.60951089	     1000.00     1000.00    -1000.00    -1000.00
R01513[c]             M    	4.60951089	     1000.00     1000.00    -1000.00    -1000.00
R00891[c]             M    	0.34657977	     1000.00     1000.00    -1000.00    -1000.00
R00589[c]             M    	0.00000000	     1000.00     1000.00    -1000.00    -1000.00
R01056[c]             M    	-0.57763294	     1000.00     1000.00    -1000.00    -1000.00
R01827[c]             M    	0.23105318	     1000.00     1000.00    -1000.00    -1000.00
R08569[c]             M    	0.00000000	     1000.00     1000.00    -1000.00    -1000.00
R00985[c]             M    	0.34657977	     1000.00     1000.00    -1000.00    -1000.00
R10929[c]             M    	0.69315953	     1000.00     1000.00    -1000.00    -1000.00
R07245[c]             M    	0.00000000	     1000.00     1000.00    -1000.00    -1000.00
R00552[c]             M    	-0.17328988	     1000.00     1000.00    -1000.00    -1000.00
R01934[c]             M    	-1.38631906	     1000.00     1000.00    -1000.00    -1000.00
R02734[c]             M    	0.00000000	     1000.00     1000.00    -1000.00    -1000.00
R05069[c]             M    	0.34657977	     1000.00     1000.00    -1000.00    -1000.00
R05070[c]             M    	0.34657977	     1000.00     1000.00    -1000.00    -1000.00
R01771[c]             M    	-2.77263813	     1000.00     1000.00    -1000.00    -1000.00
R00483[c]             M    	0.34657977	     1000.00     1000.00    -1000.00    -1000.00
R08553[c]             M    	0.00000000	     1000.00     1000.00    -1000.00    -1000.00
R00528[c]             M    	397.30724158	     1000.00     1000.00    -1000.00    -1000.00
R05185[c]             M    	0.00000000	     1000.00     1000.00    -1000.00    -1000.00
R04037[c]             M    	0.00000000	     1000.00     1000.00    -1000.00    -1000.00
R03457[c]             M    	0.00000000	     1000.00     1000.00    -1000.00    -1000.00
R01163[c]             M    	0.00000000	     1000.00     1000.00    -1000.00    -1000.00
R01083[c]             M    	0.00000000	     1000.00     1000.00    -1000.00    -1000.00
R01230[c]             M    	0.00000000	     1000.00     1000.00    -1000.00    -1000.00
R02821[c]             M    	0.00000000	     1000.00     1000.00    -1000.00    -1000.00
R10049[c]             M    	0.00000000	     1000.00     1000.00    -1000.00    -1000.00
R07399[c]             M    	-2.98058599	     1000.00     1000.00    -1000.00    -1000.00
R03425[c]             M    	-3.22319182	     1000.00     1000.00    -1000.00    -1000.00
R03815[c]             M    	-3.22319182	     1000.00     1000.00    -1000.00    -1000.00
R01777[c]             M    	0.00000000	     1000.00     1000.00    -1000.00    -1000.00
R12084[c]             M    	0.00000000	     1000.00     1000.00    -1000.00    -1000.00
R00392[c]             M    	0.00000000	     1000.00     1000.00    -1000.00    -1000.00
R00694[c]             M    	0.00000000	     1000.00     1000.00    -1000.00    -1000.00
R07276[c]             M    	-0.34657977	     1000.00     1000.00    -1000.00    -1000.00
R00357[c]             M    	0.00000000	     1000.00     1000.00    -1000.00    -1000.00
R06837[c]             DB<- 		-10.00000000	     1000.00     1000.00    -1000.00    -1000.00
R02340[c]             DB-> 		0.34657977	     1000.00     1000.00    -1000.00    -1000.00
R01398[c]             DB-> 		0.17328988	     1000.00     1000.00    -1000.00    -1000.00
R03444[c]             DB<- 		-1.38631906	     1000.00     1000.00    -1000.00    -1000.00
R04440[c]             DB<- 		-0.69315953	     1000.00     1000.00    -1000.00    -1000.00
R01090[c]             DB<- 		-0.34657977	     1000.00     1000.00    -1000.00    -1000.00
R00529[c]             DB-> 		81.43330234	     1000.00     1000.00    -1000.00    -1000.00
R01288[c]             DB-> 		0.34657977	     1000.00     1000.00    -1000.00    -1000.00
R03084[c]             DB-> 		1.03973930	     1000.00     1000.00    -1000.00    -1000.00
R02413[c]             DB<- 		-1.03973930	     1000.00     1000.00    -1000.00    -1000.00
R09778[c]             DB<- 		-1.38631906	     1000.00     1000.00    -1000.00    -1000.00
R05071[c]             DB-> 		0.69315953	     1000.00     1000.00    -1000.00    -1000.00
R05068[c]             DB<- 		-0.34657977	     1000.00     1000.00    -1000.00    -1000.00
R03968[c]             DB-> 		0.34657977	     1000.00     1000.00    -1000.00    -1000.00
R00221[c]             DB-> 		0.00000000	     1000.00     1000.00    -1000.00    -1000.00
R04371[c]             DB-> 		1.38631906	     1000.00     1000.00    -1000.00    -1000.00
R09777[c]             DB<- 		-1.38631906	     1000.00     1000.00    -1000.00    -1000.00
R02735[c]             DB-> 		1.73289883	     1000.00     1000.00    -1000.00    -1000.00
R01939[c]             DB-> 		1.38631906	     1000.00     1000.00    -1000.00    -1000.00
R00551[c]             DB<- 		-0.17328988	     1000.00     1000.00    -1000.00    -1000.00
R00582[c]             DB-> 		4.60951089	     1000.00     1000.00    -1000.00    -1000.00
R00897[c]             DB-> 		0.00000000	     1000.00     1000.00    -1000.00    -1000.00
CP1: Model status:         1.00 solver status:         1.00 (iterations         1.00)
CP2: Model status:         1.00 solver status:         1.00 (iterations         1.00)
CP3: Model status:         1.00 solver status:         1.00 (iterations         1.00)
FBA: Model status:         1.00 solver status:         1.00
Number omegas:         0.00
new model biomass rate: 3.46579766
solve time: 0.96099987


************************           CONNECTING PROBLEMS SOLUTION 40          ************************

OUTER OBJECTIVE VALUE:       211.00
INNER OBJECTIVE VALUE 1:        22.00
INNER OBJECTIVE VALUE 2:         0.00

RXN TO ADD           DIRECTION   DELTA       RHO         OMEGA        ZETA  SOLVED RATE
------------------------------------------------------------------------------------------
R06837[c]            <-          0.00        1.00        0.00        1.00	-0.00100000
R02415[c]            XX          0.00        0.00        0.00        0.00	0.00000000
R02340[c]            ->          1.00        0.00        0.00        1.00	0.02723428
R01398[c]            ->          1.00        0.00        0.00        1.00	0.01361714
R03444[c]            <-          0.00        1.00        0.00        1.00	-0.10893712
R02733[c]            XX          0.00        0.00        0.00        0.00	0.00000000
R04475[c]            XX          0.00        0.00        0.00        0.00	0.00000000
R04440[c]            <-          0.00        1.00        0.00        1.00	-0.05446856
R01090[c]            <-          0.00        1.00        0.00        1.00	-0.02723428
R00529[c]            ->          1.00        0.00        0.00        1.00	0.00100000
R00861[c]            XX          0.00        0.00        0.00        0.00	0.00000000
R01288[c]            ->          1.00        0.00        0.00        1.00	0.02723428
R04560[c]            XX          0.00        0.00        0.00        0.00	0.00000000
R00330[c]            XX          0.00        0.00        0.00        0.00	0.00000000
R00650[c]            XX          0.00        0.00        0.00        0.00	0.00000000
R03084[c]            ->          1.00        0.00        0.00        1.00	0.08170284
R02413[c]            <-          0.00        1.00        0.00        1.00	-0.08170284
R00355[c]            XX          0.00        0.00        0.00        0.00	0.00000000
R03443[c]            XX          0.00        0.00        0.00        0.00	0.00000000
R04390[c]            XX          0.00        0.00        0.00        0.00	0.00000000
R02315[c]            XX          0.00        0.00        0.00        0.00	0.00000000
R09778[c]            <-          0.00        1.00        0.00        1.00	-0.10893712
R05071[c]            ->          1.00        0.00        0.00        1.00	0.05446856
R05068[c]            <-          0.00        1.00        0.00        1.00	-0.02723428
R03968[c]            ->          1.00        0.00        0.00        1.00	0.02723428
R00509[c]            XX          0.00        0.00        0.00        0.00	0.00000000
R04035[c]            XX          0.00        0.00        0.00        0.00	0.00000000
R03243[c]            XX          0.00        0.00        0.00        0.00	0.00000000
R03013[c]            XX          0.00        0.00        0.00        0.00	0.00000000
R00491[c]            XX          0.00        0.00        0.00        0.00	0.00000000
R00221[c]            ->          1.00        0.00        0.00        1.00	0.00100000
R04371[c]            ->          1.00        0.00        0.00        1.00	0.10893712
R09777[c]            <-          0.00        1.00        0.00        1.00	-0.10893712
R02735[c]            ->          1.00        0.00        0.00        1.00	0.13617140
R00332[c]            XX          0.00        0.00        0.00        0.00	0.00000000
R01939[c]            ->          1.00        0.00        0.00        1.00	0.10893712
R00551[c]            <-          0.00        1.00        0.00        1.00	-0.01361714
R00253[c]            XX          0.00        0.00        0.00        0.00	0.00000000
R00582[c]            <-          0.00        1.00        0.00        1.00	-0.00100000
R01215[c]            XX          0.00        0.00        0.00        0.00	0.00000000
R01373[c]            XX          0.00        0.00        0.00        0.00	0.00000000
R00859[c]            XX          0.00        0.00        0.00        0.00	0.00000000
R07358[c]            XX          0.00        0.00        0.00        0.00	0.00000000
R00897[c]            ->          1.00        0.00        0.00        1.00	0.00100000
Total reactions to be added:        22.00 (should be:        22.00)

MODEL RXN            DIRECTION  THETA        LAMBDA     SOLVED RATE
--------------------------------------------------------------------
R001ex               <-          1.00        0.00		-0.87710521
R002ex               ->          0.00        1.00		2.02379253
R003ex               <-          1.00        0.00		-10.00000000
R004ex               <-          1.00        0.00		-0.00100000
R005ex               ->          0.00        1.00		1.09364780
R006ex               ->          0.00        1.00		0.00100000
R007ex               <-          1.00        0.00		-0.70809130
R008ex               <-          1.00        0.00		-0.05446856
R007t                ->          0.00        1.00		0.87710521
R008t                <-          1.00        0.00		-2.02379253
R009t                ->          0.00        1.00		1.09364780
R010t                ->          0.00        1.00		0.00100000
R011t                ->          0.00        1.00		10.00000000
R012t                ->          0.00        1.00		0.00100000
R013t                ->          0.00        1.00		0.70809130
R014t                ->          0.00        1.00		0.05446856
R00801[c]            ->          0.00        1.00		0.87710521
R08639[c]            <-          1.00        0.00		-3.09264780
R012[c]              ->          0.00        1.00		0.27234281
R013[c]              ->          0.00        1.00		0.27234281
R04779[c]            ->          0.00        1.00		3.04725733
R01070[c]            ->          0.00        1.00		3.04725733
R01015[c]            <-          1.00        0.00		-3.65101973
R01061[c]            ->          0.00        1.00		6.66196469
R00658[c]            ->          0.00        1.00		4.24677315
R00200[c]            <-          1.00        0.00		-4.08336746
R00014[c]            ->          0.00        1.00		0.29785366
R00755[c]            ->          0.00        1.00		0.29785366
R00754[c]            ->          0.00        1.00		0.00100000
R00710[c]            ->          0.00        1.00		0.51872790
R09532[c]            ->          0.00        1.00		6.66196469
R00760[c]            ->          0.00        1.00		0.00100000
R00771[c]            <-          1.00        0.00		-0.00100000
R02740[c]            ->          0.00        1.00		3.09264780
R01662[c]            ->          0.00        1.00		6.66196469
R00959[c]            ->          0.00        1.00		3.09264780
R00303[c]            <-          1.00        0.00		-3.09164780
R01519[c]            <-          1.00        0.00		-3.01995395
R00004[c]            ->          0.00        1.00		0.60243075
R00122[c]            ->          0.00        1.00		0.60243075
R01624[c]            ->          0.00        1.00		0.01634057
R00233[c]            <-          1.00        0.00		-0.08987313
R01626[c]            ->          0.00        1.00		0.08987313
R04355[c]            ->          0.00        1.00		0.01634057
R04533[c]            <-          1.00        0.00		-0.01634057
R04428[c]            ->          0.00        1.00		0.01634057
R04430[c]            <-          1.00        0.00		-0.01634057
R04952[c]            ->          0.00        1.00		0.01634057
R04953[c]            <-          1.00        0.00		-0.01634057
R04954[c]            ->          0.00        1.00		0.01634057
R04956[c]            <-          1.00        0.00		-0.01634057
R04957[c]            ->          0.00        1.00		0.01634057
R04536[c]            <-          1.00        0.00		-0.01634057
R04537[c]            ->          0.00        1.00		0.01634057
R04959[c]            <-          1.00        0.00		-0.01634057
R04960[c]            ->          0.00        1.00		0.01361714
R04534[c]            <-          1.00        0.00		-0.01361714
R04535[c]            ->          0.00        1.00		0.01361714
R04962[c]            <-          1.00        0.00		-0.01361714
R08158[c]            ->          0.00        1.00		0.00272343
R04964[c]            <-          1.00        0.00		-0.01089371
R04965[c]            ->          0.00        1.00		0.01089371
R04725[c]            <-          1.00        0.00		-0.01089371
R04014[c]            ->          0.00        1.00		0.00272343
R04726[c]            ->          0.00        1.00		0.00817028
R04566[c]            <-          1.00        0.00		-0.00817028
R04568[c]            ->          0.00        1.00		0.00817028
R08159[c]            ->          0.00        1.00		0.00272343
R04968[c]            ->          0.00        1.00		0.00544686
R04543[c]            <-          1.00        0.00		-0.00544686
R04544[c]            ->          0.00        1.00		0.00544686
R01706[c]            ->          0.00        1.00		0.00272343
R07762[c]            ->          0.00        1.00		0.00272343
R07763[c]            ->          0.00        1.00		0.00272343
R07765[c]            ->          0.00        1.00		0.00272343
R01538[c]            <-          1.00        0.00		-3.01995395
R08570[c]            <-          1.00        0.00		-3.01995395
R08571[c]            <-          1.00        0.00		-2.41619154
R08572[c]            <-          1.00        0.00		-2.41519154
R00235[c]            ->          0.00        1.00		0.54696218
R00305[c]            <-          1.00        0.00		-3.01995395
R08157[c]            ->          0.00        1.00		0.00272343
R04963[c]            ->          0.00        1.00		0.01089371
R04967[c]            <-          1.00        0.00		-0.00817028
R07764[c]            ->          0.00        1.00		0.00272343
R04970[c]            <-          1.00        0.00		-0.00544686
R08163[c]            ->          0.00        1.00		0.00272343
biomass              ->          0.00        1.00		0.27234281
biomass_si           ->          0.00        1.00		0.27234281
ATPM                 ->          0.00        1.00		2.00000000
R00866[c]            ->          0.00        1.00		0.60376241
R01641[c]            <-          1.00        0.00		-0.01815619
R01621[c]            XX          0.00        0.00		0.00000000
R01049[c]            ->          0.00        1.00		0.02823428
R01057[c]            ->          0.00        1.00		0.00100000
R06836[c]            <-          1.00        0.00		-0.00100000
R01826[c]            ->          0.00        1.00		0.08170284
R03083[c]            ->          0.00        1.00		0.08170284
R10050[c]            XX          0.00        0.00		0.00000000
R02412[c]            ->          0.00        1.00		0.08170284
R03460[c]            ->          0.00        1.00		0.08170284
R01715[c]            ->          0.00        1.00		0.05446856
R01073[c]            <-          1.00        0.00		-0.02723428
R03509[c]            ->          0.00        1.00		0.02723428
R00674[c]            ->          0.00        1.00		0.02723428
R00691[c]            ->          0.00        1.00		0.02723428
R00734[c]            <-          1.00        0.00		-0.02723428
R01728[c]            ->          0.00        1.00		0.02723428
R00009[c]            XX          0.00        0.00		0.00000000
R02649[c]            XX          0.00        0.00		0.00000000
R10931[c]            ->          0.00        1.00		0.05446856
R02283[c]            XX          0.00        0.00		0.00000000
R10932[c]            ->          0.00        1.00		0.05446856
R10933[c]            ->          0.00        1.00		0.05446856
R00669[c]            XX          0.00        0.00		0.00000000
R01086[c]            XX          0.00        0.00		0.00000000
R00774[c]            <-          1.00        0.00		-0.01361714
R00005[c]            <-          1.00        0.00		-0.01361714
R00271[c]            <-          1.00        0.00		-0.10893712
R09779[c]            <-          1.00        0.00		-0.10893712
R00480[c]            <-          1.00        0.00		-0.05446856
R10147[c]            ->          0.00        1.00		0.13617140
R04198[c]            <-          1.00        0.00		-0.13617140
R04364[c]            XX          0.00        0.00		0.00000000
R00451[c]            ->          0.00        1.00		0.13617140
R03898[c]            ->          0.00        1.00		0.49421705
R00226[c]            <-          1.00        0.00		-0.05446856
R02199[c]            <-          1.00        0.00		-0.02723428
R01213[c]            <-          1.00        0.00		-0.02723428
R04426[c]            ->          0.00        1.00		0.02723428
R01652[c]            <-          1.00        0.00		-0.02723428
R00945[c]            ->          0.00        1.00		0.08370284
R04125[c]            ->          0.00        1.00		0.11093712
R00751[c]            ->          0.00        1.00		0.22187424
R04173[c]            ->          0.00        1.00		0.00100000
R01388[c]            XX          0.00        0.00		0.00000000
R00588[c]            XX          0.00        0.00		0.00000000
R02291[c]            ->          0.00        1.00		0.05446856
R01773[c]            ->          0.00        1.00		0.19063996
R01466[c]            <-          1.00        0.00		-0.21787424
R00258[c]            <-          1.00        0.00		-0.02723428
R02021[c]            XX          0.00        0.00		0.00000000
R00858[c]            <-          1.00        0.00		-0.05446856
R00586[c]            ->          0.00        1.00		0.00100000
R09497[c]            ->          0.00        1.00		5.71489987
R00792[c]            XX          0.00        0.00		0.00000000
R00791[c]            ->          0.00        1.00		5.00680857
R00294[c]            <-          1.00        0.00		-10.91359626
R05186[c]            XX          0.00        0.00		0.00000000
R00114[c]            ->          0.00        1.00		0.39489707
R00021[c]            <-          1.00        0.00		-3.77147852
R04640[c]            XX          0.00        0.00		0.00000000
R04558[c]            XX          0.00        0.00		0.00000000
R03012[c]            XX          0.00        0.00		0.00000000
R00941[c]            XX          0.00        0.00		0.00000000
R01127[c]            XX          0.00        0.00		0.00000000
R01130[c]            XX          0.00        0.00		0.00000000
R03314[c]            <-          1.00        0.00		-3.13247292
R01248[c]            ->          0.00        1.00		3.13247292
R00671[c]            ->          0.00        1.00		3.15970721
R00367[c]            XX          0.00        0.00		0.00000000
R00946[c]            ->          0.00        1.00		0.02723428
R00385[c]            XX          0.00        0.00		0.00000000
R01217[c]            ->          0.00        1.00		0.02723428
R01776[c]            ->          0.00        1.00		0.02723428
R03217[c]            ->          0.00        1.00		0.02723428
R03232[c]            XX          0.00        0.00		0.00000000
R02568[c]            ->          0.00        1.00		0.60376241
R01830[c]            ->          0.00        1.00		0.06354665
R01529[c]            <-          1.00        0.00		-0.04539047
R01714[c]            ->          0.00        1.00		0.08170284
R01731[c]            XX          0.00        0.00		0.00000000
R03508[c]            ->          0.00        1.00		0.02723428
R00150[c]            ->          0.00        1.00		0.01361714
R10930[c]            ->          0.00        1.00		0.05446856
R01954[c]            XX          0.00        0.00		0.00000000
R03098[c]            XX          0.00        0.00		0.00000000
R09775[c]            <-          1.00        0.00		-0.10893712
R09776[c]            <-          1.00        0.00		-0.10893712
R00715[c]            XX          0.00        0.00		0.00000000
R04365[c]            XX          0.00        0.00		0.00000000
R03896[c]            ->          0.00        1.00		0.49421705
R00994[c]            <-          1.00        0.00		-0.49421705
R00996[c]            <-          1.00        0.00		-0.46698277
R08648[c]            ->          0.00        1.00		0.02723428
R04441[c]            ->          0.00        1.00		0.05446856
R01214[c]            <-          1.00        0.00		-0.02723428
R04001[c]            <-          1.00        0.00		-0.02723428
R01071[c]            XX          0.00        0.00		0.00000000
R01135[c]            XX          0.00        0.00		0.00000000
R00667[c]            <-          1.00        0.00		-3.13247292
R01565[c]            XX          0.00        0.00		0.00000000
R04405[c]            XX          0.00        0.00		0.00000000
R02026[c]            XX          0.00        0.00		0.00000000
R00530[c]            <-          1.00        0.00		-0.00100000
R05712[c]            <-          1.00        0.00		-0.70809130
R07613[c]            <-          1.00        0.00		-0.13617140
R00259[c]            XX          0.00        0.00		0.00000000
R02492[c]            ->          0.00        1.00		10.91359626
R03260[c]            <-          1.00        0.00		-0.02723428
R11487[c]            ->          0.00        1.00		8.73485381
R00359[c]            XX          0.00        0.00		0.00000000
R00256[c]            <-          1.00        0.00		-3.40381573
R01514[c]            <-          1.00        0.00		-0.00100000
R01513[c]            <-          1.00        0.00		-0.00100000
R00891[c]            ->          0.00        1.00		0.02623428
R00589[c]            ->          0.00        1.00		0.00100000
R01056[c]            <-          1.00        0.00		-0.04539047
R01827[c]            ->          0.00        1.00		0.01815619
R08569[c]            XX          0.00        0.00		0.00000000
R00985[c]            ->          0.00        1.00		0.02723428
R10929[c]            ->          0.00        1.00		0.05446856
R07245[c]            XX          0.00        0.00		0.00000000
R00552[c]            <-          1.00        0.00		-0.01361714
R01934[c]            <-          1.00        0.00		-0.10893712
R02734[c]            XX          0.00        0.00		0.00000000
R05069[c]            ->          0.00        1.00		0.02723428
R05070[c]            ->          0.00        1.00		0.02723428
R01771[c]            <-          1.00        0.00		-0.21787424
R00483[c]            ->          0.00        1.00		0.02723428
R08553[c]            XX          0.00        0.00		0.00000000
R00528[c]            <-          1.00        0.00		-8.78932237
R05185[c]            XX          0.00        0.00		0.00000000
R04037[c]            XX          0.00        0.00		0.00000000
R03457[c]            XX          0.00        0.00		0.00000000
R01163[c]            XX          0.00        0.00		0.00000000
R01083[c]            XX          0.00        0.00		0.00000000
R01230[c]            XX          0.00        0.00		0.00000000
R02821[c]            XX          0.00        0.00		0.00000000
R10049[c]            XX          0.00        0.00		0.00000000
R07399[c]            ->          0.00        1.00		0.49421705
R03425[c]            ->          0.00        1.00		0.11093712
R03815[c]            ->          0.00        1.00		0.11093712
R01777[c]            XX          0.00        0.00		0.00000000
R12084[c]            XX          0.00        0.00		0.00000000
R00392[c]            XX          0.00        0.00		0.00000000
R00694[c]            XX          0.00        0.00		0.00000000
R07276[c]            <-          1.00        0.00		-0.02723428
R00357[c]            XX          0.00        0.00		0.00000000


METABOLITES NEWLY PRODUCABLE THROUGH OPTFILL
--------------------------------------------
C00620[c]
C01151[c]
C00493[c]
C03506[c]
C00463[c]
C00118[c]
C00169[c]
C00077[c]
C00009[c]
C00327[c]
C01251[c]
C00001[c]
C00033[c]
C00666[c]
C00026[c]
C00025[c]
C04272[c]
C00006[c]
C00005[c]
C00080[c]
C00123[c]
C00233[c]
C00002[c]
C00059[c]
C00013[c]
C00224[c]
C00283[c]
C00094[c]
C01118[c]
C00155[c]
C00042[c]
C00101[c]
C00008[c]
C00073[c]
C00944[c]
C00049[c]
C19889[c]
C06010[c]
C06007[c]
C14463[c]
C02504[c]
C02631[c]
C00740[c]
C00022[c]
C00014[c]
C05662[c]
C19887[c]
C00680[c]
C00956[c]
C00322[c]
C00062[c]
C00086[c]
C00064[c]
C01005[c]
C00065[c]
C00183[c]
C00141[c]
C00041[c]
C00254[c]
C00011[c]
C00139[c]
C00138[c]
C00004[c]
C15602[c]
C00003[c]
C15603[c]
C00979[c]
C00097[c]
C00089[e]
C00001[e]
C00080[e]
C00009[e]
C00011[e]
C00469[e]
C00244[e]
C00059[e]
C00089[c]
C00469[c]
C00244[c]
C00095[c]
C00031[c]
C00103[c]
C00092[c]
C00267[c]
C00221[c]
C05345[c]
C05378[c]
C00111[c]
C00236[c]
C00631[c]
C00074[c]
C00068[c]
C05125[c]
C00084[c]
C01159[c]
C00085[c]
C00668[c]
C00198[c]
C00257[c]
C00020[c]
C00024[c]
C00229[c]
C00010[c]
C03939[c]
C00083[c]
C01209[c]
C05744[c]
C04618[c]
C04246[c]
C05745[c]
C05746[c]
C05747[c]
C05748[c]
C05749[c]
C05750[c]
C04620[c]
C05751[c]
C05752[c]
C05753[c]
C04619[c]
C05754[c]
C05755[c]
C01571[c]
C05757[c]
C05756[c]
C05758[c]
C05223[c]
C02679[c]
C05759[c]
C04688[c]
C05760[c]
C05761[c]
C06424[c]
C05762[c]
C04633[c]
C05763[c]
C05764[c]
C00249[c]
C16219[c]
C16220[c]
C16221[c]
C04088[c]
C00204[c]
C00577[c]
C00258[c]
C06423[c]
C01530[c]
C00152[c]
C00037[c]
C00407[c]
C00047[c]
C00079[c]
C00148[c]
C00188[c]
C00078[c]
C00082[c]
biomass_wt
C01094[c]
C05382[c]
C00117[c]
C00231[c]
C00119[c]
C00279[c]
C04691[c]
C03175[c]
C01269[c]
C00251[c]
C04302[c]
C00108[c]
C01302[c]
C00826[c]
C01179[c]
C20949[c]
C20950[c]
C20951[c]
C19885[c]
C00288[c]
C01010[c]
C03082[c]
C00441[c]
C20258[c]
C03972[c]
C02226[c]
C06032[c]
C00671[c]
C04411[c]
C04236[c]
C00143[c]
C01242[c]
C02972[c]
C03232[c]
C00263[c]
C01102[c]
C00088[c]
C00533[c]
C00126[c]
C00887[c]
C00125[c]
C01165[c]
C03912[c]
C00440[c]
C01077[c]
C02291[c]
C00199[c]
C20948[c]
C19886[c]
C02612[c]
C00109[c]
C06006[c]
C00197[c]
C02051[c]


METABOLITES THAT CAN NOW BE PRODUCED
Metabolite  Origin   x(i)
------------------------------------
C00620[c]            M         1.00
C01151[c]            M         1.00
C00493[c]            M         1.00
C03506[c]            M         1.00
C00463[c]            M         1.00
C00118[c]            M         1.00
C00169[c]            M         1.00
C00077[c]            M         1.00
C00009[c]            M         1.00
C00327[c]            M         1.00
C01251[c]            M         1.00
C00001[c]            M         1.00
C00033[c]            M         1.00
C00666[c]            M         1.00
C04421[c]            M         0.00
C00026[c]            M         1.00
C04462[c]            M         0.00
C00025[c]            M         1.00
C04272[c]            M         1.00
C00006[c]            M         1.00
C00005[c]            M         1.00
C00080[c]            M         1.00
C00123[c]            M         1.00
C00233[c]            M         1.00
C00002[c]            M         1.00
C00059[c]            M         1.00
C00013[c]            M         1.00
C00224[c]            M         1.00
C00283[c]            M         1.00
C00094[c]            M         1.00
C01118[c]            M         1.00
C00155[c]            M         1.00
C00042[c]            M         1.00
C00234[c]            M         0.00
C04677[c]            M         0.00
C00101[c]            M         1.00
C04734[c]            M         0.00
C00035[c]            M         0.00
C00008[c]            M         1.00
C00044[c]            M         0.00
C00019[c]            M         0.00
C00021[c]            M         0.00
C00073[c]            M         1.00
C00944[c]            M         1.00
C00049[c]            M         1.00
C00036[c]            M         0.00
C01250[c]            M         0.00
C04133[c]            M         0.00
C00449[c]            M         0.00
C19889[c]            M         1.00
C06010[c]            M         1.00
C06007[c]            M         1.00
C14463[c]            M         1.00
C02504[c]            M         1.00
C02631[c]            M         1.00
C00053[c]            M         0.00
C02739[c]            M         0.00
C02741[c]            M         0.00
C01267[c]            M         0.00
C00860[c]            M         0.00
C00402[c]            M         0.00
C00740[c]            M         1.00
C00022[c]            M         1.00
C00014[c]            M         1.00
C05662[c]            M         1.00
C19887[c]            M         1.00
C00680[c]            M         1.00
C00144[c]            M         0.00
C00956[c]            M         1.00
C00322[c]            M         1.00
C00062[c]            M         1.00
C00086[c]            M         1.00
C00064[c]            M         1.00
C01005[c]            M         1.00
C00065[c]            M         1.00
C00183[c]            M         1.00
C00141[c]            M         1.00
C00041[c]            M         1.00
C00254[c]            M         1.00
C00166[c]            M         0.00
C00011[c]            M         1.00
C00139[c]            M         1.00
C00138[c]            M         1.00
C00004[c]            M         1.00
C15602[c]            M         1.00
C00003[c]            M         1.00
C15603[c]            M         1.00
C00979[c]            M         1.00
C00097[c]            M         1.00
C00089[e]            M         1.00
C00001[e]            M         1.00
C00080[e]            M         1.00
C00009[e]            M         1.00
C00011[e]            M         1.00
C00469[e]            M         1.00
C00244[e]            M         1.00
C00059[e]            M         1.00
C00089[c]            M         1.00
C00469[c]            M         1.00
C00244[c]            M         1.00
C00095[c]            M         1.00
C00031[c]            M         1.00
C00103[c]            M         1.00
C00092[c]            M         1.00
C00267[c]            M         1.00
C00221[c]            M         1.00
C05345[c]            M         1.00
C05378[c]            M         1.00
C00111[c]            M         1.00
C00236[c]            M         1.00
C00631[c]            M         1.00
C00074[c]            M         1.00
C00068[c]            M         1.00
C05125[c]            M         1.00
C00084[c]            M         1.00
C01159[c]            M         1.00
C00085[c]            M         1.00
C00668[c]            M         1.00
C00198[c]            M         1.00
C00257[c]            M         1.00
C00020[c]            M         1.00
C00024[c]            M         1.00
C00229[c]            M         1.00
C00010[c]            M         1.00
C03939[c]            M         1.00
C00083[c]            M         1.00
C01209[c]            M         1.00
C05744[c]            M         1.00
C04618[c]            M         1.00
C04246[c]            M         1.00
C05745[c]            M         1.00
C05746[c]            M         1.00
C05747[c]            M         1.00
C05748[c]            M         1.00
C05749[c]            M         1.00
C05750[c]            M         1.00
C04620[c]            M         1.00
C05751[c]            M         1.00
C05752[c]            M         1.00
C05753[c]            M         1.00
C04619[c]            M         1.00
C05754[c]            M         1.00
C05755[c]            M         1.00
C01571[c]            M         1.00
C05757[c]            M         1.00
C05756[c]            M         1.00
C05758[c]            M         1.00
C05223[c]            M         1.00
C02679[c]            M         1.00
C05759[c]            M         1.00
C04688[c]            M         1.00
C05760[c]            M         1.00
C05761[c]            M         1.00
C06424[c]            M         1.00
C05762[c]            M         1.00
C04633[c]            M         1.00
C05763[c]            M         1.00
C05764[c]            M         1.00
C00249[c]            M         1.00
C16219[c]            M         1.00
C16220[c]            M         1.00
C16221[c]            M         1.00
C04088[c]            M         1.00
C00204[c]            M         1.00
C00577[c]            M         1.00
C00258[c]            M         1.00
C06423[c]            M         1.00
C01530[c]            M         1.00
C00152[c]            M         1.00
C00037[c]            M         1.00
C00407[c]            M         1.00
C00047[c]            M         1.00
C00079[c]            M         1.00
C00148[c]            M         1.00
C00188[c]            M         1.00
C00078[c]            M         1.00
C00082[c]            M         1.00
biomass_wt           M         1.00
C01094[c]            M         1.00
C05382[c]            M         1.00
C00117[c]            M         1.00
C00231[c]            M         1.00
C00227[c]            M         0.00
C00119[c]            M         1.00
C00279[c]            M         1.00
C04691[c]            M         1.00
C00546[c]            M         0.00
C16848[c]            M         0.00
C03175[c]            M         1.00
C01269[c]            M         1.00
C00251[c]            M         1.00
C04302[c]            M         1.00
C00108[c]            M         1.00
C01302[c]            M         1.00
C00826[c]            M         1.00
C01179[c]            M         1.00
C00027[c]            M         0.00
C00007[c]            M         0.00
C00624[c]            M         0.00
C20949[c]            M         1.00
C20950[c]            M         1.00
C00437[c]            M         0.00
C20951[c]            M         1.00
C19885[c]            M         1.00
C03406[c]            M         0.00
C00122[c]            M         0.00
C00288[c]            M         1.00
C01010[c]            M         1.00
C03082[c]            M         1.00
C00441[c]            M         1.00
C20258[c]            M         1.00
C03972[c]            M         1.00
C05539[c]            M         0.00
C02226[c]            M         1.00
C06032[c]            M         1.00
C00671[c]            M         1.00
C04411[c]            M         1.00
C04236[c]            M         1.00
C00143[c]            M         1.00
C01242[c]            M         1.00
C02972[c]            M         1.00
C03232[c]            M         1.00
C00168[c]            M         0.00
C00048[c]            M         0.00
C00263[c]            M         1.00
C01102[c]            M         1.00
C00342[c]            M         0.00
C00343[c]            M         0.00
C00054[c]            M         0.00
C00088[c]            M         1.00
C06259[c]            M         0.00
C06260[c]            M         0.00
C00533[c]            M         1.00
C00126[c]            M         1.00
C00887[c]            M         1.00
C00125[c]            M         1.00
C00697[c]            M         0.00
C02745[c]            M         0.00
C02869[c]            M         0.00
C00282[c]            M         0.00
C04896[c]            M         0.00
C04916[c]            M         0.00
C04666[c]            M         0.00
C01929[c]            M         0.00
C00130[c]            M         0.00
C00655[c]            M         0.00
C01165[c]            M         1.00
C03912[c]            M         1.00
C00213[c]            M         0.00
C00440[c]            M         1.00
C00040[c]            M         0.00
C00605[c]            M         0.00
C01077[c]            M         1.00
C02291[c]            M         1.00
C04261[c]            M         0.00
C00615[c]            M         0.00
C00199[c]            M         1.00
C20948[c]            M         1.00
C05560[c]            M         0.00
C19886[c]            M         1.00
C00091[c]            M         0.00
C02612[c]            M         1.00
C00109[c]            M         1.00
C06006[c]            M         1.00
C03794[c]            M         0.00
C01026[c]            M         0.00
C04253[c]            M         0.00
C04570[c]            M         0.00
C04489[c]            M         0.00
C04144[c]            M         0.00
C00320[c]            M         0.00
C00197[c]            M         1.00
C16850[c]            M         0.00
C15532[c]            M         0.00
C00016[c]            M         0.00
C01352[c]            M         0.00
C00135[c]            M         0.00
C00719[c]            M         0.00
C00354[c]            M         0.00
C02051[c]            M         1.00
C00620[c]            DB        1.00
C01151[c]            DB        1.00
C00493[c]            DB        1.00
C00113[c]            DB        0.00
C02637[c]            DB        0.00
C01359[c]            DB        0.00
C03506[c]            DB        1.00
C00463[c]            DB        1.00
C00118[c]            DB        1.00
C00169[c]            DB        1.00
C00077[c]            DB        1.00
C00009[c]            DB        1.00
C00327[c]            DB        1.00
C01251[c]            DB        1.00
C04002[c]            DB        0.00
C00001[c]            DB        1.00
C04390[c]            DB        0.00
C00033[c]            DB        1.00
C00666[c]            DB        1.00
C04421[c]            DB        0.00
C00026[c]            DB        1.00
C04462[c]            DB        0.00
C00025[c]            DB        1.00
C04272[c]            DB        1.00
C00006[c]            DB        1.00
C04181[c]            DB        0.00
C00005[c]            DB        1.00
C00080[c]            DB        1.00
C00123[c]            DB        1.00
C00233[c]            DB        1.00
C00002[c]            DB        1.00
C00059[c]            DB        1.00
C00013[c]            DB        1.00
C00224[c]            DB        1.00
C00283[c]            DB        1.00
C02582[c]            DB        0.00
C00028[c]            DB        0.00
C00094[c]            DB        1.00
C02315[c]            DB        0.00
C00030[c]            DB        0.00
C01118[c]            DB        1.00
C00155[c]            DB        1.00
C00042[c]            DB        1.00
C00234[c]            DB        0.00
C04677[c]            DB        0.00
C00101[c]            DB        1.00
C04734[c]            DB        0.00
C00035[c]            DB        0.00
C00008[c]            DB        1.00
C00044[c]            DB        0.00
C00019[c]            DB        0.00
C00021[c]            DB        0.00
C00073[c]            DB        1.00
C00944[c]            DB        1.00
C00049[c]            DB        1.00
C00036[c]            DB        0.00
C01250[c]            DB        0.00
C04133[c]            DB        0.00
C05535[c]            DB        0.00
C04076[c]            DB        0.00
C11482[c]            DB        0.00
C00449[c]            DB        0.00
C19888[c]            DB        0.00
C19889[c]            DB        1.00
C06010[c]            DB        1.00
C06007[c]            DB        1.00
C14463[c]            DB        1.00
C02504[c]            DB        1.00
C02631[c]            DB        1.00
C00053[c]            DB        0.00
C02739[c]            DB        0.00
C02741[c]            DB        0.00
C01100[c]            DB        0.00
C01267[c]            DB        0.00
C00860[c]            DB        0.00
C00402[c]            DB        0.00
C00740[c]            DB        1.00
C00022[c]            DB        1.00
C00014[c]            DB        1.00
C05662[c]            DB        1.00
C19887[c]            DB        1.00
C00680[c]            DB        1.00
C00144[c]            DB        0.00
C00956[c]            DB        1.00
C00322[c]            DB        1.00
C00062[c]            DB        1.00
C00086[c]            DB        1.00
C00064[c]            DB        1.00
C01005[c]            DB        1.00
C00065[c]            DB        1.00
C00183[c]            DB        1.00
C00141[c]            DB        1.00
C00041[c]            DB        1.00
C00254[c]            DB        1.00
C00166[c]            DB        0.00
C00011[c]            DB        1.00
C00139[c]            DB        1.00
C00138[c]            DB        1.00
C00004[c]            DB        1.00
C15602[c]            DB        1.00
C00003[c]            DB        1.00
C15603[c]            DB        1.00
C00979[c]            DB        1.00
C00097[c]            DB        1.00


FLUX RATES OF THE CURRENT SOLUTION (FBA, max growth)
Reaction    Origin   rate               UB          UB          LB          LB
--------------------------------------------------------------------------------
R001ex                M    	-10.00000000	        0.00        0.00      -10.00      -10.00
R002ex                M    	33.15890293	     1000.00     1000.00      -10.00      -10.00
R003ex                M    	-10.00000000	     1000.00     1000.00      -10.00      -10.00
R004ex                M    	-10.00000000	     1000.00     1000.00      -10.00      -10.00
R005ex                M    	12.39962724	     1000.00     1000.00        0.00        0.00
R006ex                M    	0.00000000	     1000.00     1000.00        0.00        0.00
R007ex                M    	-8.07995760	        0.00        0.00      -10.00      -10.00
R008ex                M    	-0.62153520	        0.00        0.00      -10.00      -10.00
R007t                 M    	10.00000000	     1000.00     1000.00    -1000.00    -1000.00
R008t                 M    	-33.15890293	     1000.00     1000.00    -1000.00    -1000.00
R009t                 M    	12.39962724	     1000.00     1000.00    -1000.00    -1000.00
R010t                 M    	0.00000000	     1000.00     1000.00    -1000.00    -1000.00
R011t                 M    	10.00000000	     1000.00     1000.00    -1000.00    -1000.00
R012t                 M    	10.00000000	     1000.00     1000.00    -1000.00    -1000.00
R013t                 M    	8.07995760	     1000.00     1000.00    -1000.00    -1000.00
R014t                 M    	0.62153520	     1000.00     1000.00    -1000.00    -1000.00
R00801[c]             M    	10.00000000	     1000.00     1000.00    -1000.00    -1000.00
R08639[c]             M    	-35.54663399	     1000.00     1000.00    -1000.00    -1000.00
R012[c]               M    	3.10767600	     1000.00     1000.00    -1000.00    -1000.00
R013[c]               M    	3.10767600	     1000.00     1000.00    -1000.00    -1000.00
R04779[c]             M    	35.02868799	     1000.00     1000.00    -1000.00    -1000.00
R01070[c]             M    	35.02868799	     1000.00     1000.00    -1000.00    -1000.00
R01015[c]             M    	-41.92101199	     1000.00     1000.00    -1000.00    -1000.00
R01061[c]             M    	76.53534318	     1000.00     1000.00    -1000.00    -1000.00
R00658[c]             M    	48.69056621	     1000.00     1000.00    -1000.00    -1000.00
R00200[c]             M    	-46.82596061	     1000.00     1000.00    -1000.00    -1000.00
R00014[c]             M    	3.38736684	     1000.00     1000.00    -1000.00    -1000.00
R00755[c]             M    	3.38736684	     1000.00     1000.00    -1000.00    -1000.00
R00754[c]             M    	0.00000000	     1000.00     1000.00    -1000.00    -1000.00
R00710[c]             M    	5.87350764	     1000.00     1000.00    -1000.00    -1000.00
R09532[c]             M    	76.53534318	     1000.00     1000.00    -1000.00    -1000.00
R00760[c]             M    	0.00000000	     1000.00     1000.00        0.00        0.00
R00771[c]             M    	0.00000000	        0.00        0.00    -1000.00    -1000.00
R02740[c]             M    	35.54663399	     1000.00     1000.00        0.00        0.00
R01662[c]             M    	76.53534318	     1000.00     1000.00        0.00        0.00
R00959[c]             M    	35.54663399	     1000.00     1000.00        0.00        0.00
R00303[c]             M    	-35.54663399	        0.00        0.00    -1000.00    -1000.00
R01519[c]             M    	-34.73710097	     1000.00     1000.00    -1000.00    -1000.00
R00004[c]             M    	27.95281719	     1000.00     1000.00    -1000.00    -1000.00
R00122[c]             M    	16.80581044	     1000.00     1000.00    -1000.00    -1000.00
R01624[c]             M    	0.18646056	     1000.00     1000.00    -1000.00    -1000.00
R00233[c]             M    	-1.02553308	     1000.00     1000.00    -1000.00    -1000.00
R01626[c]             M    	1.02553308	     1000.00     1000.00    -1000.00    -1000.00
R04355[c]             M    	0.18646056	     1000.00     1000.00    -1000.00    -1000.00
R04533[c]             M    	-0.18646056	     1000.00     1000.00    -1000.00    -1000.00
R04428[c]             M    	0.18646056	     1000.00     1000.00    -1000.00    -1000.00
R04430[c]             M    	-0.18646056	     1000.00     1000.00    -1000.00    -1000.00
R04952[c]             M    	0.18646056	     1000.00     1000.00    -1000.00    -1000.00
R04953[c]             M    	-0.18646056	     1000.00     1000.00    -1000.00    -1000.00
R04954[c]             M    	0.18646056	     1000.00     1000.00    -1000.00    -1000.00
R04956[c]             M    	-0.18646056	     1000.00     1000.00    -1000.00    -1000.00
R04957[c]             M    	0.18646056	     1000.00     1000.00    -1000.00    -1000.00
R04536[c]             M    	-0.18646056	     1000.00     1000.00    -1000.00    -1000.00
R04537[c]             M    	0.18646056	     1000.00     1000.00    -1000.00    -1000.00
R04959[c]             M    	-0.18646056	     1000.00     1000.00    -1000.00    -1000.00
R04960[c]             M    	0.15538380	     1000.00     1000.00    -1000.00    -1000.00
R04534[c]             M    	-0.15538380	     1000.00     1000.00    -1000.00    -1000.00
R04535[c]             M    	0.15538380	     1000.00     1000.00    -1000.00    -1000.00
R04962[c]             M    	-0.15538380	     1000.00     1000.00    -1000.00    -1000.00
R08158[c]             M    	0.03107676	     1000.00     1000.00    -1000.00    -1000.00
R04964[c]             M    	-0.12430704	     1000.00     1000.00    -1000.00    -1000.00
R04965[c]             M    	0.12430704	     1000.00     1000.00    -1000.00    -1000.00
R04725[c]             M    	-0.12430704	     1000.00     1000.00    -1000.00    -1000.00
R04014[c]             M    	0.03107676	     1000.00     1000.00    -1000.00    -1000.00
R04726[c]             M    	0.09323028	     1000.00     1000.00    -1000.00    -1000.00
R04566[c]             M    	-0.09323028	     1000.00     1000.00    -1000.00    -1000.00
R04568[c]             M    	0.09323028	     1000.00     1000.00    -1000.00    -1000.00
R08159[c]             M    	0.03107676	     1000.00     1000.00    -1000.00    -1000.00
R04968[c]             M    	0.06215352	     1000.00     1000.00    -1000.00    -1000.00
R04543[c]             M    	-0.06215352	     1000.00     1000.00    -1000.00    -1000.00
R04544[c]             M    	0.06215352	     1000.00     1000.00    -1000.00    -1000.00
R01706[c]             M    	0.03107676	     1000.00     1000.00    -1000.00    -1000.00
R07762[c]             M    	0.03107676	     1000.00     1000.00    -1000.00    -1000.00
R07763[c]             M    	0.03107676	     1000.00     1000.00    -1000.00    -1000.00
R07765[c]             M    	0.03107676	     1000.00     1000.00    -1000.00    -1000.00
R01538[c]             M    	-34.73710097	     1000.00     1000.00    -1000.00    -1000.00
R08570[c]             M    	-34.73710097	     1000.00     1000.00    -1000.00    -1000.00
R08571[c]             M    	-27.84477697	     1000.00     1000.00    -1000.00    -1000.00
R08572[c]             M    	-27.84477697	     1000.00     1000.00    -1000.00    -1000.00
R00235[c]             M    	6.18427524	     1000.00     1000.00    -1000.00    -1000.00
R00305[c]             M    	-34.73710097	     1000.00     1000.00    -1000.00    -1000.00
R08157[c]             M    	0.03107676	     1000.00     1000.00    -1000.00    -1000.00
R04963[c]             M    	0.12430704	     1000.00     1000.00    -1000.00    -1000.00
R04967[c]             M    	-0.09323028	     1000.00     1000.00    -1000.00    -1000.00
R07764[c]             M    	0.03107676	     1000.00     1000.00    -1000.00    -1000.00
R04970[c]             M    	-0.06215352	     1000.00     1000.00    -1000.00    -1000.00
R08163[c]             M    	0.03107676	     1000.00     1000.00    -1000.00    -1000.00
biomass               M    	3.10767600	     1000.00     1000.00        0.00        0.00
biomass_si            M    	3.10767600	     1000.00     1000.00        0.00        0.00
ATPM                  M    	2.00000000	        2.00        2.00        2.00        2.00
R00866[c]             M    	6.89232400	     1000.00     1000.00    -1000.00    -1000.00
R01641[c]             M    	-0.20717840	     1000.00     1000.00    -1000.00    -1000.00
R01621[c]             M    	0.00000000	     1000.00     1000.00    -1000.00    -1000.00
R01049[c]             M    	10.31076760	     1000.00     1000.00    -1000.00    -1000.00
R01057[c]             M    	10.00000000	     1000.00     1000.00    -1000.00    -1000.00
R06836[c]             M    	-10.00000000	     1000.00     1000.00    -1000.00    -1000.00
R01826[c]             M    	0.93230280	     1000.00     1000.00    -1000.00    -1000.00
R03083[c]             M    	0.93230280	     1000.00     1000.00    -1000.00    -1000.00
R10050[c]             M    	0.00000000	     1000.00     1000.00    -1000.00    -1000.00
R02412[c]             M    	0.93230280	     1000.00     1000.00    -1000.00    -1000.00
R03460[c]             M    	0.93230280	     1000.00     1000.00    -1000.00    -1000.00
R01715[c]             M    	0.62153520	     1000.00     1000.00    -1000.00    -1000.00
R01073[c]             M    	-0.31076760	     1000.00     1000.00    -1000.00    -1000.00
R03509[c]             M    	0.31076760	     1000.00     1000.00    -1000.00    -1000.00
R00674[c]             M    	0.31076760	     1000.00     1000.00    -1000.00    -1000.00
R00691[c]             M    	0.31076760	     1000.00     1000.00    -1000.00    -1000.00
R00734[c]             M    	-0.31076760	     1000.00     1000.00    -1000.00    -1000.00
R01728[c]             M    	0.31076760	     1000.00     1000.00    -1000.00    -1000.00
R00009[c]             M    	0.00000000	     1000.00     1000.00    -1000.00    -1000.00
R02649[c]             M    	0.00000000	     1000.00     1000.00    -1000.00    -1000.00
R10931[c]             M    	0.62153520	     1000.00     1000.00    -1000.00    -1000.00
R02283[c]             M    	0.00000000	     1000.00     1000.00    -1000.00    -1000.00
R10932[c]             M    	0.62153520	     1000.00     1000.00    -1000.00    -1000.00
R10933[c]             M    	0.62153520	     1000.00     1000.00    -1000.00    -1000.00
R00669[c]             M    	0.00000000	     1000.00     1000.00    -1000.00    -1000.00
R01086[c]             M    	0.00000000	     1000.00     1000.00    -1000.00    -1000.00
R00774[c]             M    	-0.15538380	     1000.00     1000.00    -1000.00    -1000.00
R00005[c]             M    	-0.15538380	     1000.00     1000.00    -1000.00    -1000.00
R00271[c]             M    	-1.24307040	     1000.00     1000.00    -1000.00    -1000.00
R09779[c]             M    	-1.24307040	     1000.00     1000.00    -1000.00    -1000.00
R00480[c]             M    	-0.62153520	     1000.00     1000.00    -1000.00    -1000.00
R10147[c]             M    	1.55383800	     1000.00     1000.00    -1000.00    -1000.00
R04198[c]             M    	-1.55383800	     1000.00     1000.00    -1000.00    -1000.00
R04364[c]             M    	0.00000000	     1000.00     1000.00    -1000.00    -1000.00
R00451[c]             M    	1.55383800	     1000.00     1000.00    -1000.00    -1000.00
R03898[c]             M    	5.59381680	     1000.00     1000.00    -1000.00    -1000.00
R00226[c]             M    	-0.62153520	     1000.00     1000.00    -1000.00    -1000.00
R02199[c]             M    	-0.31076760	     1000.00     1000.00    -1000.00    -1000.00
R01213[c]             M    	-0.31076760	     1000.00     1000.00    -1000.00    -1000.00
R04426[c]             M    	0.31076760	     1000.00     1000.00    -1000.00    -1000.00
R01652[c]             M    	-0.31076760	     1000.00     1000.00    -1000.00    -1000.00
R00945[c]             M    	0.93230280	     1000.00     1000.00    -1000.00    -1000.00
R04125[c]             M    	1.24307040	     1000.00     1000.00    -1000.00    -1000.00
R00751[c]             M    	2.48614080	     1000.00     1000.00    -1000.00    -1000.00
R04173[c]             M    	0.00000000	     1000.00     1000.00    -1000.00    -1000.00
R01388[c]             M    	0.00000000	     1000.00     1000.00    -1000.00    -1000.00
R00588[c]             M    	0.00000000	     1000.00     1000.00    -1000.00    -1000.00
R02291[c]             M    	0.62153520	     1000.00     1000.00    -1000.00    -1000.00
R01773[c]             M    	2.17537320	     1000.00     1000.00    -1000.00    -1000.00
R01466[c]             M    	-2.48614080	     1000.00     1000.00    -1000.00    -1000.00
R00258[c]             M    	-0.31076760	     1000.00     1000.00    -1000.00    -1000.00
R02021[c]             M    	0.00000000	     1000.00     1000.00    -1000.00    -1000.00
R00858[c]             M    	-0.62153520	     1000.00     1000.00    -1000.00    -1000.00
R00586[c]             M    	0.00000000	     1000.00     1000.00    -1000.00    -1000.00
R09497[c]             M    	13.15764950	     1000.00     1000.00    -1000.00    -1000.00
R00792[c]             M    	0.00000000	     1000.00     1000.00    -1000.00    -1000.00
R00791[c]             M    	5.07769190	     1000.00     1000.00    -1000.00    -1000.00
R00294[c]             M    	-72.75615848	     1000.00     1000.00    -1000.00    -1000.00
R05186[c]             M    	0.00000000	     1000.00     1000.00    -1000.00    -1000.00
R00114[c]             M    	4.50613020	     1000.00     1000.00    -1000.00    -1000.00
R00021[c]             M    	9.15546419	     1000.00     1000.00    -1000.00    -1000.00
R04640[c]             M    	0.00000000	     1000.00     1000.00    -1000.00    -1000.00
R04558[c]             M    	0.00000000	     1000.00     1000.00    -1000.00    -1000.00
R03012[c]             M    	0.00000000	     1000.00     1000.00    -1000.00    -1000.00
R00941[c]             M    	0.00000000	     1000.00     1000.00    -1000.00    -1000.00
R01127[c]             M    	0.00000000	     1000.00     1000.00    -1000.00    -1000.00
R01130[c]             M    	0.00000000	     1000.00     1000.00    -1000.00    -1000.00
R03314[c]             M    	16.45850279	     1000.00     1000.00    -1000.00    -1000.00
R01248[c]             M    	-16.45850279	     1000.00     1000.00    -1000.00    -1000.00
R00671[c]             M    	-16.14773519	     1000.00     1000.00    -1000.00    -1000.00
R00367[c]             M    	0.00000000	     1000.00     1000.00    -1000.00    -1000.00
R00946[c]             M    	0.31076760	     1000.00     1000.00    -1000.00    -1000.00
R00385[c]             M    	0.00000000	     1000.00     1000.00    -1000.00    -1000.00
R01217[c]             M    	0.31076760	     1000.00     1000.00    -1000.00    -1000.00
R01776[c]             M    	0.31076760	     1000.00     1000.00    -1000.00    -1000.00
R03217[c]             M    	0.31076760	     1000.00     1000.00    -1000.00    -1000.00
R03232[c]             M    	0.00000000	     1000.00     1000.00    -1000.00    -1000.00
R02568[c]             M    	6.89232400	     1000.00     1000.00    -1000.00    -1000.00
R01830[c]             M    	0.72512440	     1000.00     1000.00    -1000.00    -1000.00
R01529[c]             M    	-0.51794600	     1000.00     1000.00    -1000.00    -1000.00
R01714[c]             M    	0.93230280	     1000.00     1000.00    -1000.00    -1000.00
R01731[c]             M    	0.00000000	     1000.00     1000.00    -1000.00    -1000.00
R03508[c]             M    	0.31076760	     1000.00     1000.00    -1000.00    -1000.00
R00150[c]             M    	0.15538380	     1000.00     1000.00    -1000.00    -1000.00
R10930[c]             M    	0.62153520	     1000.00     1000.00    -1000.00    -1000.00
R01954[c]             M    	0.00000000	     1000.00     1000.00    -1000.00    -1000.00
R03098[c]             M    	0.00000000	     1000.00     1000.00    -1000.00    -1000.00
R09775[c]             M    	-1.24307040	     1000.00     1000.00    -1000.00    -1000.00
R09776[c]             M    	-1.24307040	     1000.00     1000.00    -1000.00    -1000.00
R00715[c]             M    	0.00000000	     1000.00     1000.00    -1000.00    -1000.00
R04365[c]             M    	0.00000000	     1000.00     1000.00    -1000.00    -1000.00
R03896[c]             M    	5.59381680	     1000.00     1000.00    -1000.00    -1000.00
R00994[c]             M    	-5.59381680	     1000.00     1000.00    -1000.00    -1000.00
R00996[c]             M    	-5.28304920	     1000.00     1000.00    -1000.00    -1000.00
R08648[c]             M    	0.31076760	     1000.00     1000.00    -1000.00    -1000.00
R04441[c]             M    	0.62153520	     1000.00     1000.00    -1000.00    -1000.00
R01214[c]             M    	-0.31076760	     1000.00     1000.00    -1000.00    -1000.00
R04001[c]             M    	-0.31076760	     1000.00     1000.00    -1000.00    -1000.00
R01071[c]             M    	0.00000000	     1000.00     1000.00    -1000.00    -1000.00
R01135[c]             M    	0.00000000	     1000.00     1000.00    -1000.00    -1000.00
R00667[c]             M    	16.45850279	     1000.00     1000.00    -1000.00    -1000.00
R01565[c]             M    	0.00000000	     1000.00     1000.00    -1000.00    -1000.00
R04405[c]             M    	0.00000000	     1000.00     1000.00    -1000.00    -1000.00
R02026[c]             M    	0.00000000	     1000.00     1000.00    -1000.00    -1000.00
R00530[c]             M    	-21.14700675	     1000.00     1000.00    -1000.00    -1000.00
R05712[c]             M    	-8.07995760	     1000.00     1000.00    -1000.00    -1000.00
R07613[c]             M    	-1.55383800	     1000.00     1000.00    -1000.00    -1000.00
R00259[c]             M    	0.00000000	     1000.00     1000.00    -1000.00    -1000.00
R02492[c]             M    	72.75615848	     1000.00     1000.00    -1000.00    -1000.00
R03260[c]             M    	-0.31076760	     1000.00     1000.00    -1000.00    -1000.00
R11487[c]             M    	47.89475047	     1000.00     1000.00    -1000.00    -1000.00
R00359[c]             M    	0.00000000	     1000.00     1000.00    -1000.00    -1000.00
R00256[c]             M    	13.35082679	     1000.00     1000.00    -1000.00    -1000.00
R01514[c]             M    	0.00000000	     1000.00     1000.00    -1000.00    -1000.00
R01513[c]             M    	0.00000000	     1000.00     1000.00    -1000.00    -1000.00
R00891[c]             M    	0.31076760	     1000.00     1000.00    -1000.00    -1000.00
R00589[c]             M    	0.00000000	     1000.00     1000.00    -1000.00    -1000.00
R01056[c]             M    	-0.51794600	     1000.00     1000.00    -1000.00    -1000.00
R01827[c]             M    	0.20717840	     1000.00     1000.00    -1000.00    -1000.00
R08569[c]             M    	0.00000000	     1000.00     1000.00    -1000.00    -1000.00
R00985[c]             M    	0.31076760	     1000.00     1000.00    -1000.00    -1000.00
R10929[c]             M    	0.62153520	     1000.00     1000.00    -1000.00    -1000.00
R07245[c]             M    	0.00000000	     1000.00     1000.00    -1000.00    -1000.00
R00552[c]             M    	-0.15538380	     1000.00     1000.00    -1000.00    -1000.00
R01934[c]             M    	-1.24307040	     1000.00     1000.00    -1000.00    -1000.00
R02734[c]             M    	0.00000000	     1000.00     1000.00    -1000.00    -1000.00
R05069[c]             M    	0.31076760	     1000.00     1000.00    -1000.00    -1000.00
R05070[c]             M    	0.31076760	     1000.00     1000.00    -1000.00    -1000.00
R01771[c]             M    	-2.48614080	     1000.00     1000.00    -1000.00    -1000.00
R00483[c]             M    	0.31076760	     1000.00     1000.00    -1000.00    -1000.00
R08553[c]             M    	0.00000000	     1000.00     1000.00    -1000.00    -1000.00
R00528[c]             M    	-48.51628567	     1000.00     1000.00    -1000.00    -1000.00
R05185[c]             M    	0.00000000	     1000.00     1000.00    -1000.00    -1000.00
R04037[c]             M    	0.00000000	     1000.00     1000.00    -1000.00    -1000.00
R03457[c]             M    	0.00000000	     1000.00     1000.00    -1000.00    -1000.00
R01163[c]             M    	0.00000000	     1000.00     1000.00    -1000.00    -1000.00
R01083[c]             M    	0.00000000	     1000.00     1000.00    -1000.00    -1000.00
R01230[c]             M    	0.00000000	     1000.00     1000.00    -1000.00    -1000.00
R02821[c]             M    	0.00000000	     1000.00     1000.00    -1000.00    -1000.00
R10049[c]             M    	0.00000000	     1000.00     1000.00    -1000.00    -1000.00
R07399[c]             M    	5.59381680	     1000.00     1000.00    -1000.00    -1000.00
R03425[c]             M    	1.24307040	     1000.00     1000.00    -1000.00    -1000.00
R03815[c]             M    	1.24307040	     1000.00     1000.00    -1000.00    -1000.00
R01777[c]             M    	0.00000000	     1000.00     1000.00    -1000.00    -1000.00
R12084[c]             M    	0.00000000	     1000.00     1000.00    -1000.00    -1000.00
R00392[c]             M    	0.00000000	     1000.00     1000.00    -1000.00    -1000.00
R00694[c]             M    	0.00000000	     1000.00     1000.00    -1000.00    -1000.00
R07276[c]             M    	-0.31076760	     1000.00     1000.00    -1000.00    -1000.00
R00357[c]             M    	0.00000000	     1000.00     1000.00    -1000.00    -1000.00
R06837[c]             DB<- 		-10.00000000	     1000.00     1000.00    -1000.00    -1000.00
R02340[c]             DB-> 		0.31076760	     1000.00     1000.00    -1000.00    -1000.00
R01398[c]             DB-> 		0.15538380	     1000.00     1000.00    -1000.00    -1000.00
R03444[c]             DB<- 		-1.24307040	     1000.00     1000.00    -1000.00    -1000.00
R04440[c]             DB<- 		-0.62153520	     1000.00     1000.00    -1000.00    -1000.00
R01090[c]             DB<- 		-0.31076760	     1000.00     1000.00    -1000.00    -1000.00
R00529[c]             DB-> 		21.14700675	     1000.00     1000.00    -1000.00    -1000.00
R01288[c]             DB-> 		0.31076760	     1000.00     1000.00    -1000.00    -1000.00
R03084[c]             DB-> 		0.93230280	     1000.00     1000.00    -1000.00    -1000.00
R02413[c]             DB<- 		-0.93230280	     1000.00     1000.00    -1000.00    -1000.00
R09778[c]             DB<- 		-1.24307040	     1000.00     1000.00    -1000.00    -1000.00
R05071[c]             DB-> 		0.62153520	     1000.00     1000.00    -1000.00    -1000.00
R05068[c]             DB<- 		-0.31076760	     1000.00     1000.00    -1000.00    -1000.00
R03968[c]             DB-> 		0.31076760	     1000.00     1000.00    -1000.00    -1000.00
R00221[c]             DB-> 		0.00000000	     1000.00     1000.00    -1000.00    -1000.00
R04371[c]             DB-> 		1.24307040	     1000.00     1000.00    -1000.00    -1000.00
R09777[c]             DB<- 		-1.24307040	     1000.00     1000.00    -1000.00    -1000.00
R02735[c]             DB-> 		1.55383800	     1000.00     1000.00    -1000.00    -1000.00
R01939[c]             DB-> 		1.24307040	     1000.00     1000.00    -1000.00    -1000.00
R00551[c]             DB<- 		-0.15538380	     1000.00     1000.00    -1000.00    -1000.00
R00582[c]             DB<- 		0.00000000	     1000.00     1000.00    -1000.00    -1000.00
R00897[c]             DB-> 		0.00000000	     1000.00     1000.00    -1000.00    -1000.00
CP1: Model status:         1.00 solver status:         1.00 (iterations         1.00)
CP2: Model status:         1.00 solver status:         1.00 (iterations         1.00)
CP3: Model status:         1.00 solver status:         1.00 (iterations         1.00)
FBA: Model status:         1.00 solver status:         1.00
Number omegas:         0.00
new model biomass rate: 3.10767600
solve time: 0.75600010


************************           CONNECTING PROBLEMS SOLUTION 41          ************************

OUTER OBJECTIVE VALUE:       211.00
INNER OBJECTIVE VALUE 1:        22.00
INNER OBJECTIVE VALUE 2:         0.00

RXN TO ADD           DIRECTION   DELTA       RHO         OMEGA        ZETA  SOLVED RATE
------------------------------------------------------------------------------------------
R06837[c]            ->          1.00        0.00        0.00        1.00	0.00100000
R02415[c]            XX          0.00        0.00        0.00        0.00	0.00000000
R02340[c]            ->          1.00        0.00        0.00        1.00	0.07322592
R01398[c]            ->          1.00        0.00        0.00        1.00	0.03661296
R03444[c]            <-          0.00        1.00        0.00        1.00	-0.29290370
R02733[c]            XX          0.00        0.00        0.00        0.00	0.00000000
R04475[c]            XX          0.00        0.00        0.00        0.00	0.00000000
R04440[c]            <-          0.00        1.00        0.00        1.00	-0.14645185
R01090[c]            <-          0.00        1.00        0.00        1.00	-0.07322592
R00529[c]            ->          1.00        0.00        0.00        1.00	18.95755931
R00861[c]            XX          0.00        0.00        0.00        0.00	0.00000000
R01288[c]            ->          1.00        0.00        0.00        1.00	0.07322592
R04560[c]            XX          0.00        0.00        0.00        0.00	0.00000000
R00330[c]            XX          0.00        0.00        0.00        0.00	0.00000000
R00650[c]            XX          0.00        0.00        0.00        0.00	0.00000000
R03084[c]            ->          1.00        0.00        0.00        1.00	0.21967777
R02413[c]            <-          0.00        1.00        0.00        1.00	-0.21967777
R00355[c]            XX          0.00        0.00        0.00        0.00	0.00000000
R03443[c]            XX          0.00        0.00        0.00        0.00	0.00000000
R04390[c]            XX          0.00        0.00        0.00        0.00	0.00000000
R02315[c]            XX          0.00        0.00        0.00        0.00	0.00000000
R09778[c]            <-          0.00        1.00        0.00        1.00	-0.29290370
R05071[c]            ->          1.00        0.00        0.00        1.00	0.14645185
R05068[c]            <-          0.00        1.00        0.00        1.00	-0.07322592
R03968[c]            ->          1.00        0.00        0.00        1.00	0.07322592
R00509[c]            XX          0.00        0.00        0.00        0.00	0.00000000
R04035[c]            XX          0.00        0.00        0.00        0.00	0.00000000
R03243[c]            XX          0.00        0.00        0.00        0.00	0.00000000
R03013[c]            XX          0.00        0.00        0.00        0.00	0.00000000
R00491[c]            XX          0.00        0.00        0.00        0.00	0.00000000
R00221[c]            ->          1.00        0.00        0.00        1.00	0.00100000
R04371[c]            ->          1.00        0.00        0.00        1.00	0.29290370
R09777[c]            <-          0.00        1.00        0.00        1.00	-0.29290370
R02735[c]            ->          1.00        0.00        0.00        1.00	0.36612962
R00332[c]            XX          0.00        0.00        0.00        0.00	0.00000000
R01939[c]            ->          1.00        0.00        0.00        1.00	0.29290370
R00551[c]            <-          0.00        1.00        0.00        1.00	-0.03661296
R00253[c]            XX          0.00        0.00        0.00        0.00	0.00000000
R00582[c]            ->          1.00        0.00        0.00        1.00	0.73059795
R01215[c]            XX          0.00        0.00        0.00        0.00	0.00000000
R01373[c]            XX          0.00        0.00        0.00        0.00	0.00000000
R00859[c]            XX          0.00        0.00        0.00        0.00	0.00000000
R07358[c]            XX          0.00        0.00        0.00        0.00	0.00000000
R00897[c]            ->          1.00        0.00        0.00        1.00	0.00100000
Total reactions to be added:        22.00 (should be:        22.00)

MODEL RXN            DIRECTION  THETA        LAMBDA     SOLVED RATE
--------------------------------------------------------------------
R001ex               <-          1.00        0.00		-10.00000000
R002ex               ->          0.00        1.00		0.00100000
R003ex               <-          1.00        0.00		-10.00000000
R004ex               ->          0.00        1.00		0.00100000
R005ex               ->          0.00        1.00		32.03735003
R006ex               ->          0.00        1.00		31.30442949
R007ex               <-          1.00        0.00		-1.90387404
R008ex               <-          1.00        0.00		-0.14645185
R007t                ->          0.00        1.00		10.00000000
R008t                <-          1.00        0.00		-0.00100000
R009t                ->          0.00        1.00		32.03735003
R010t                ->          0.00        1.00		31.30442949
R011t                ->          0.00        1.00		10.00000000
R012t                <-          1.00        0.00		-0.00100000
R013t                ->          0.00        1.00		1.90387404
R014t                ->          0.00        1.00		0.14645185
R00801[c]            ->          0.00        1.00		10.00000000
R08639[c]            <-          1.00        0.00		-32.41841650
R012[c]              ->          0.00        1.00		0.73225925
R013[c]              ->          0.00        1.00		0.73225925
R04779[c]            ->          0.00        1.00		32.29637330
R01070[c]            ->          0.00        1.00		32.29637330
R01015[c]            <-          1.00        0.00		-32.29737330
R01061[c]            ->          0.00        1.00		64.49611202
R00658[c]            ->          0.00        1.00		48.44929584
R00200[c]            <-          1.00        0.00		-48.00994029
R00014[c]            ->          0.00        1.00		32.10259207
R00755[c]            ->          0.00        1.00		32.10259207
R00754[c]            ->          0.00        1.00		31.30442949
R00710[c]            <-          1.00        0.00		-0.07522592
R09532[c]            ->          0.00        1.00		64.49611202
R00760[c]            ->          0.00        1.00		9.26674075
R00771[c]            <-          1.00        0.00		-9.26674075
R02740[c]            ->          0.00        1.00		32.41841650
R01662[c]            ->          0.00        1.00		64.49611202
R00959[c]            ->          0.00        1.00		32.41841650
R00303[c]            <-          1.00        0.00		-23.15167575
R01519[c]            <-          1.00        0.00		-15.31721824
R00004[c]            ->          0.00        1.00		19.10301116
R00122[c]            ->          0.00        1.00		0.14445185
R01624[c]            ->          0.00        1.00		0.04393555
R00233[c]            <-          1.00        0.00		-0.24164555
R01626[c]            ->          0.00        1.00		0.24164555
R04355[c]            ->          0.00        1.00		0.04393555
R04533[c]            <-          1.00        0.00		-0.04393555
R04428[c]            ->          0.00        1.00		0.04393555
R04430[c]            <-          1.00        0.00		-0.04393555
R04952[c]            ->          0.00        1.00		0.04393555
R04953[c]            <-          1.00        0.00		-0.04393555
R04954[c]            ->          0.00        1.00		0.04393555
R04956[c]            <-          1.00        0.00		-0.04393555
R04957[c]            ->          0.00        1.00		0.04393555
R04536[c]            <-          1.00        0.00		-0.04393555
R04537[c]            ->          0.00        1.00		0.04393555
R04959[c]            <-          1.00        0.00		-0.04393555
R04960[c]            ->          0.00        1.00		0.03661296
R04534[c]            <-          1.00        0.00		-0.03661296
R04535[c]            ->          0.00        1.00		0.03661296
R04962[c]            <-          1.00        0.00		-0.03661296
R08158[c]            ->          0.00        1.00		0.00732259
R04964[c]            <-          1.00        0.00		-0.02929037
R04965[c]            ->          0.00        1.00		0.02929037
R04725[c]            <-          1.00        0.00		-0.02929037
R04014[c]            ->          0.00        1.00		0.00732259
R04726[c]            ->          0.00        1.00		0.02196778
R04566[c]            <-          1.00        0.00		-0.02196778
R04568[c]            ->          0.00        1.00		0.02196778
R08159[c]            ->          0.00        1.00		0.00732259
R04968[c]            ->          0.00        1.00		0.01464518
R04543[c]            <-          1.00        0.00		-0.01464518
R04544[c]            ->          0.00        1.00		0.01464518
R01706[c]            ->          0.00        1.00		0.00732259
R07762[c]            ->          0.00        1.00		0.00732259
R07763[c]            ->          0.00        1.00		0.00732259
R07765[c]            ->          0.00        1.00		0.00732259
R01538[c]            <-          1.00        0.00		-15.31721824
R08570[c]            <-          1.00        0.00		-15.31721824
R08571[c]            <-          1.00        0.00		-15.31621824
R08572[c]            <-          1.00        0.00		-16.04681618
R00235[c]            <-          1.00        0.00		-0.00100000
R00305[c]            <-          1.00        0.00		-15.31721824
R08157[c]            ->          0.00        1.00		0.00732259
R04963[c]            ->          0.00        1.00		0.02929037
R04967[c]            <-          1.00        0.00		-0.02196778
R07764[c]            ->          0.00        1.00		0.00732259
R04970[c]            <-          1.00        0.00		-0.01464518
R08163[c]            ->          0.00        1.00		0.00732259
biomass              ->          0.00        1.00		0.73225925
biomass_si           ->          0.00        1.00		0.73225925
ATPM                 ->          0.00        1.00		2.00000000
R00866[c]            ->          0.00        1.00		0.00100000
R01641[c]            <-          1.00        0.00		-0.04881728
R01621[c]            XX          0.00        0.00		0.00000000
R01049[c]            ->          0.00        1.00		0.07222592
R01057[c]            <-          1.00        0.00		-0.00100000
R06836[c]            ->          0.00        1.00		0.00100000
R01826[c]            ->          0.00        1.00		0.21967777
R03083[c]            ->          0.00        1.00		0.21967777
R10050[c]            XX          0.00        0.00		0.00000000
R02412[c]            ->          0.00        1.00		0.21967777
R03460[c]            ->          0.00        1.00		0.21967777
R01715[c]            ->          0.00        1.00		0.14645185
R01073[c]            <-          1.00        0.00		-0.07322592
R03509[c]            ->          0.00        1.00		0.07322592
R00674[c]            ->          0.00        1.00		0.07322592
R00691[c]            ->          0.00        1.00		0.07322592
R00734[c]            <-          1.00        0.00		-0.07322592
R01728[c]            ->          0.00        1.00		0.07322592
R00009[c]            XX          0.00        0.00		0.00000000
R02649[c]            XX          0.00        0.00		0.00000000
R10931[c]            ->          0.00        1.00		0.14645185
R02283[c]            XX          0.00        0.00		0.00000000
R10932[c]            ->          0.00        1.00		0.14645185
R10933[c]            ->          0.00        1.00		0.14645185
R00669[c]            XX          0.00        0.00		0.00000000
R01086[c]            XX          0.00        0.00		0.00000000
R00774[c]            <-          1.00        0.00		-0.03661296
R00005[c]            <-          1.00        0.00		-0.03661296
R00271[c]            <-          1.00        0.00		-0.29290370
R09779[c]            <-          1.00        0.00		-0.29290370
R00480[c]            <-          1.00        0.00		-0.14645185
R10147[c]            ->          0.00        1.00		0.36612962
R04198[c]            <-          1.00        0.00		-0.36612962
R04364[c]            XX          0.00        0.00		0.00000000
R00451[c]            ->          0.00        1.00		0.36612962
R03898[c]            <-          1.00        0.00		-0.14112926
R00226[c]            <-          1.00        0.00		-0.14645185
R02199[c]            <-          1.00        0.00		-0.07322592
R01213[c]            <-          1.00        0.00		-0.07322592
R04426[c]            ->          0.00        1.00		0.07322592
R01652[c]            <-          1.00        0.00		-0.07322592
R00945[c]            <-          1.00        0.00		-0.50992018
R04125[c]            <-          1.00        0.00		-0.43669425
R00751[c]            <-          1.00        0.00		-0.87338850
R04173[c]            <-          1.00        0.00		-0.73059795
R01388[c]            XX          0.00        0.00		0.00000000
R00588[c]            XX          0.00        0.00		0.00000000
R02291[c]            ->          0.00        1.00		0.14645185
R01773[c]            ->          0.00        1.00		0.51258147
R01466[c]            <-          1.00        0.00		-0.58580740
R00258[c]            <-          1.00        0.00		-0.07322592
R02021[c]            XX          0.00        0.00		0.00000000
R00858[c]            <-          1.00        0.00		-0.14645185
R00586[c]            ->          0.00        1.00		0.00100000
R09497[c]            ->          0.00        1.00		6.92218052
R00792[c]            XX          0.00        0.00		0.00000000
R00791[c]            ->          0.00        1.00		5.01830648
R00294[c]            <-          1.00        0.00		-28.09747272
R05186[c]            XX          0.00        0.00		0.00000000
R00114[c]            ->          0.00        1.00		1.06177591
R00021[c]            ->          0.00        1.00		2.71302856
R04640[c]            XX          0.00        0.00		0.00000000
R04558[c]            XX          0.00        0.00		0.00000000
R03012[c]            XX          0.00        0.00		0.00000000
R00941[c]            XX          0.00        0.00		0.00000000
R01127[c]            XX          0.00        0.00		0.00000000
R01130[c]            XX          0.00        0.00		0.00000000
R03314[c]            ->          0.00        1.00		5.16443574
R01248[c]            <-          1.00        0.00		-5.16443574
R00671[c]            <-          1.00        0.00		-5.09120981
R00367[c]            XX          0.00        0.00		0.00000000
R00946[c]            ->          0.00        1.00		0.07322592
R00385[c]            XX          0.00        0.00		0.00000000
R01217[c]            ->          0.00        1.00		0.07322592
R01776[c]            ->          0.00        1.00		0.07322592
R03217[c]            ->          0.00        1.00		0.07322592
R03232[c]            XX          0.00        0.00		0.00000000
R02568[c]            ->          0.00        1.00		0.00100000
R01830[c]            ->          0.00        1.00		0.17086049
R01529[c]            <-          1.00        0.00		-0.12204321
R01714[c]            ->          0.00        1.00		0.21967777
R01731[c]            XX          0.00        0.00		0.00000000
R03508[c]            ->          0.00        1.00		0.07322592
R00150[c]            ->          0.00        1.00		0.03661296
R10930[c]            ->          0.00        1.00		0.14645185
R01954[c]            XX          0.00        0.00		0.00000000
R03098[c]            XX          0.00        0.00		0.00000000
R09775[c]            <-          1.00        0.00		-0.29290370
R09776[c]            <-          1.00        0.00		-0.29290370
R00715[c]            XX          0.00        0.00		0.00000000
R04365[c]            XX          0.00        0.00		0.00000000
R03896[c]            <-          1.00        0.00		-0.14112926
R00994[c]            ->          0.00        1.00		0.14112926
R00996[c]            ->          0.00        1.00		0.21435518
R08648[c]            ->          0.00        1.00		0.07322592
R04441[c]            ->          0.00        1.00		0.14645185
R01214[c]            <-          1.00        0.00		-0.07322592
R04001[c]            <-          1.00        0.00		-0.07322592
R01071[c]            XX          0.00        0.00		0.00000000
R01135[c]            XX          0.00        0.00		0.00000000
R00667[c]            ->          0.00        1.00		5.16443574
R01565[c]            XX          0.00        0.00		0.00000000
R04405[c]            XX          0.00        0.00		0.00000000
R02026[c]            XX          0.00        0.00		0.00000000
R00530[c]            <-          1.00        0.00		-18.95755931
R05712[c]            <-          1.00        0.00		-1.90387404
R07613[c]            <-          1.00        0.00		-0.36612962
R00259[c]            XX          0.00        0.00		0.00000000
R02492[c]            ->          0.00        1.00		28.09747272
R03260[c]            <-          1.00        0.00		-0.07322592
R11487[c]            ->          0.00        1.00		22.23939876
R00359[c]            XX          0.00        0.00		0.00000000
R00256[c]            ->          0.00        1.00		3.70157854
R01514[c]            ->          0.00        1.00		0.73059795
R01513[c]            ->          0.00        1.00		0.73059795
R00891[c]            ->          0.00        1.00		0.07222592
R00589[c]            ->          0.00        1.00		0.00100000
R01056[c]            <-          1.00        0.00		-0.12204321
R01827[c]            ->          0.00        1.00		0.04881728
R08569[c]            XX          0.00        0.00		0.00000000
R00985[c]            ->          0.00        1.00		0.07322592
R10929[c]            ->          0.00        1.00		0.14645185
R07245[c]            XX          0.00        0.00		0.00000000
R00552[c]            <-          1.00        0.00		-0.03661296
R01934[c]            <-          1.00        0.00		-0.29290370
R02734[c]            XX          0.00        0.00		0.00000000
R05069[c]            ->          0.00        1.00		0.07322592
R05070[c]            ->          0.00        1.00		0.07322592
R01771[c]            <-          1.00        0.00		-0.58580740
R00483[c]            ->          0.00        1.00		0.07322592
R08553[c]            XX          0.00        0.00		0.00000000
R00528[c]            <-          1.00        0.00		-22.38585060
R05185[c]            XX          0.00        0.00		0.00000000
R04037[c]            XX          0.00        0.00		0.00000000
R03457[c]            XX          0.00        0.00		0.00000000
R01163[c]            XX          0.00        0.00		0.00000000
R01083[c]            XX          0.00        0.00		0.00000000
R01230[c]            XX          0.00        0.00		0.00000000
R02821[c]            XX          0.00        0.00		0.00000000
R10049[c]            XX          0.00        0.00		0.00000000
R07399[c]            <-          1.00        0.00		-0.14112926
R03425[c]            <-          1.00        0.00		-0.43669425
R03815[c]            <-          1.00        0.00		-0.43669425
R01777[c]            XX          0.00        0.00		0.00000000
R12084[c]            XX          0.00        0.00		0.00000000
R00392[c]            XX          0.00        0.00		0.00000000
R00694[c]            XX          0.00        0.00		0.00000000
R07276[c]            <-          1.00        0.00		-0.07322592
R00357[c]            XX          0.00        0.00		0.00000000


METABOLITES NEWLY PRODUCABLE THROUGH OPTFILL
--------------------------------------------
C00620[c]
C01151[c]
C00493[c]
C03506[c]
C00463[c]
C00118[c]
C00169[c]
C00077[c]
C00009[c]
C00327[c]
C01251[c]
C00001[c]
C00033[c]
C00666[c]
C00026[c]
C00025[c]
C04272[c]
C00006[c]
C00005[c]
C00080[c]
C00123[c]
C00233[c]
C00002[c]
C00059[c]
C00013[c]
C00224[c]
C00283[c]
C00094[c]
C01118[c]
C00155[c]
C00042[c]
C00101[c]
C00008[c]
C00073[c]
C00944[c]
C00049[c]
C19889[c]
C06010[c]
C06007[c]
C14463[c]
C02504[c]
C02631[c]
C00740[c]
C00022[c]
C00014[c]
C05662[c]
C19887[c]
C00680[c]
C00956[c]
C00322[c]
C00062[c]
C00086[c]
C00064[c]
C01005[c]
C00065[c]
C00183[c]
C00141[c]
C00041[c]
C00254[c]
C00011[c]
C00139[c]
C00138[c]
C00004[c]
C15602[c]
C00003[c]
C15603[c]
C00979[c]
C00097[c]
C00089[e]
C00001[e]
C00080[e]
C00009[e]
C00011[e]
C00469[e]
C00244[e]
C00059[e]
C00089[c]
C00469[c]
C00244[c]
C00095[c]
C00031[c]
C00103[c]
C00092[c]
C00267[c]
C00221[c]
C05345[c]
C05378[c]
C00111[c]
C00236[c]
C00631[c]
C00074[c]
C00068[c]
C05125[c]
C00084[c]
C01159[c]
C00085[c]
C00668[c]
C00198[c]
C00257[c]
C00020[c]
C00024[c]
C00229[c]
C00010[c]
C03939[c]
C00083[c]
C01209[c]
C05744[c]
C04618[c]
C04246[c]
C05745[c]
C05746[c]
C05747[c]
C05748[c]
C05749[c]
C05750[c]
C04620[c]
C05751[c]
C05752[c]
C05753[c]
C04619[c]
C05754[c]
C05755[c]
C01571[c]
C05757[c]
C05756[c]
C05758[c]
C05223[c]
C02679[c]
C05759[c]
C04688[c]
C05760[c]
C05761[c]
C06424[c]
C05762[c]
C04633[c]
C05763[c]
C05764[c]
C00249[c]
C16219[c]
C16220[c]
C16221[c]
C04088[c]
C00204[c]
C00577[c]
C00258[c]
C06423[c]
C01530[c]
C00152[c]
C00037[c]
C00407[c]
C00047[c]
C00079[c]
C00148[c]
C00188[c]
C00078[c]
C00082[c]
biomass_wt
C01094[c]
C05382[c]
C00117[c]
C00231[c]
C00119[c]
C00279[c]
C04691[c]
C03175[c]
C01269[c]
C00251[c]
C04302[c]
C00108[c]
C01302[c]
C00826[c]
C01179[c]
C20949[c]
C20950[c]
C20951[c]
C19885[c]
C00288[c]
C01010[c]
C03082[c]
C00441[c]
C20258[c]
C03972[c]
C02226[c]
C06032[c]
C00671[c]
C04411[c]
C04236[c]
C00143[c]
C01242[c]
C02972[c]
C03232[c]
C00263[c]
C01102[c]
C00088[c]
C00533[c]
C00126[c]
C00887[c]
C00125[c]
C01165[c]
C03912[c]
C00440[c]
C01077[c]
C02291[c]
C00199[c]
C20948[c]
C19886[c]
C02612[c]
C00109[c]
C06006[c]
C00197[c]
C02051[c]


METABOLITES THAT CAN NOW BE PRODUCED
Metabolite  Origin   x(i)
------------------------------------
C00620[c]            M         1.00
C01151[c]            M         1.00
C00493[c]            M         1.00
C03506[c]            M         1.00
C00463[c]            M         1.00
C00118[c]            M         1.00
C00169[c]            M         1.00
C00077[c]            M         1.00
C00009[c]            M         1.00
C00327[c]            M         1.00
C01251[c]            M         1.00
C00001[c]            M         1.00
C00033[c]            M         1.00
C00666[c]            M         1.00
C04421[c]            M         0.00
C00026[c]            M         1.00
C04462[c]            M         0.00
C00025[c]            M         1.00
C04272[c]            M         1.00
C00006[c]            M         1.00
C00005[c]            M         1.00
C00080[c]            M         1.00
C00123[c]            M         1.00
C00233[c]            M         1.00
C00002[c]            M         1.00
C00059[c]            M         1.00
C00013[c]            M         1.00
C00224[c]            M         1.00
C00283[c]            M         1.00
C00094[c]            M         1.00
C01118[c]            M         1.00
C00155[c]            M         1.00
C00042[c]            M         1.00
C00234[c]            M         0.00
C04677[c]            M         0.00
C00101[c]            M         1.00
C04734[c]            M         0.00
C00035[c]            M         0.00
C00008[c]            M         1.00
C00044[c]            M         0.00
C00019[c]            M         0.00
C00021[c]            M         0.00
C00073[c]            M         1.00
C00944[c]            M         1.00
C00049[c]            M         1.00
C00036[c]            M         0.00
C01250[c]            M         0.00
C04133[c]            M         0.00
C00449[c]            M         0.00
C19889[c]            M         1.00
C06010[c]            M         1.00
C06007[c]            M         1.00
C14463[c]            M         1.00
C02504[c]            M         1.00
C02631[c]            M         1.00
C00053[c]            M         0.00
C02739[c]            M         0.00
C02741[c]            M         0.00
C01267[c]            M         0.00
C00860[c]            M         0.00
C00402[c]            M         0.00
C00740[c]            M         1.00
C00022[c]            M         1.00
C00014[c]            M         1.00
C05662[c]            M         1.00
C19887[c]            M         1.00
C00680[c]            M         1.00
C00144[c]            M         0.00
C00956[c]            M         1.00
C00322[c]            M         1.00
C00062[c]            M         1.00
C00086[c]            M         1.00
C00064[c]            M         1.00
C01005[c]            M         1.00
C00065[c]            M         1.00
C00183[c]            M         1.00
C00141[c]            M         1.00
C00041[c]            M         1.00
C00254[c]            M         1.00
C00166[c]            M         0.00
C00011[c]            M         1.00
C00139[c]            M         1.00
C00138[c]            M         1.00
C00004[c]            M         1.00
C15602[c]            M         1.00
C00003[c]            M         1.00
C15603[c]            M         1.00
C00979[c]            M         1.00
C00097[c]            M         1.00
C00089[e]            M         1.00
C00001[e]            M         1.00
C00080[e]            M         1.00
C00009[e]            M         1.00
C00011[e]            M         1.00
C00469[e]            M         1.00
C00244[e]            M         1.00
C00059[e]            M         1.00
C00089[c]            M         1.00
C00469[c]            M         1.00
C00244[c]            M         1.00
C00095[c]            M         1.00
C00031[c]            M         1.00
C00103[c]            M         1.00
C00092[c]            M         1.00
C00267[c]            M         1.00
C00221[c]            M         1.00
C05345[c]            M         1.00
C05378[c]            M         1.00
C00111[c]            M         1.00
C00236[c]            M         1.00
C00631[c]            M         1.00
C00074[c]            M         1.00
C00068[c]            M         1.00
C05125[c]            M         1.00
C00084[c]            M         1.00
C01159[c]            M         1.00
C00085[c]            M         1.00
C00668[c]            M         1.00
C00198[c]            M         1.00
C00257[c]            M         1.00
C00020[c]            M         1.00
C00024[c]            M         1.00
C00229[c]            M         1.00
C00010[c]            M         1.00
C03939[c]            M         1.00
C00083[c]            M         1.00
C01209[c]            M         1.00
C05744[c]            M         1.00
C04618[c]            M         1.00
C04246[c]            M         1.00
C05745[c]            M         1.00
C05746[c]            M         1.00
C05747[c]            M         1.00
C05748[c]            M         1.00
C05749[c]            M         1.00
C05750[c]            M         1.00
C04620[c]            M         1.00
C05751[c]            M         1.00
C05752[c]            M         1.00
C05753[c]            M         1.00
C04619[c]            M         1.00
C05754[c]            M         1.00
C05755[c]            M         1.00
C01571[c]            M         1.00
C05757[c]            M         1.00
C05756[c]            M         1.00
C05758[c]            M         1.00
C05223[c]            M         1.00
C02679[c]            M         1.00
C05759[c]            M         1.00
C04688[c]            M         1.00
C05760[c]            M         1.00
C05761[c]            M         1.00
C06424[c]            M         1.00
C05762[c]            M         1.00
C04633[c]            M         1.00
C05763[c]            M         1.00
C05764[c]            M         1.00
C00249[c]            M         1.00
C16219[c]            M         1.00
C16220[c]            M         1.00
C16221[c]            M         1.00
C04088[c]            M         1.00
C00204[c]            M         1.00
C00577[c]            M         1.00
C00258[c]            M         1.00
C06423[c]            M         1.00
C01530[c]            M         1.00
C00152[c]            M         1.00
C00037[c]            M         1.00
C00407[c]            M         1.00
C00047[c]            M         1.00
C00079[c]            M         1.00
C00148[c]            M         1.00
C00188[c]            M         1.00
C00078[c]            M         1.00
C00082[c]            M         1.00
biomass_wt           M         1.00
C01094[c]            M         1.00
C05382[c]            M         1.00
C00117[c]            M         1.00
C00231[c]            M         1.00
C00227[c]            M         0.00
C00119[c]            M         1.00
C00279[c]            M         1.00
C04691[c]            M         1.00
C00546[c]            M         0.00
C16848[c]            M         0.00
C03175[c]            M         1.00
C01269[c]            M         1.00
C00251[c]            M         1.00
C04302[c]            M         1.00
C00108[c]            M         1.00
C01302[c]            M         1.00
C00826[c]            M         1.00
C01179[c]            M         1.00
C00027[c]            M         0.00
C00007[c]            M         0.00
C00624[c]            M         0.00
C20949[c]            M         1.00
C20950[c]            M         1.00
C00437[c]            M         0.00
C20951[c]            M         1.00
C19885[c]            M         1.00
C03406[c]            M         0.00
C00122[c]            M         0.00
C00288[c]            M         1.00
C01010[c]            M         1.00
C03082[c]            M         1.00
C00441[c]            M         1.00
C20258[c]            M         1.00
C03972[c]            M         1.00
C05539[c]            M         0.00
C02226[c]            M         1.00
C06032[c]            M         1.00
C00671[c]            M         1.00
C04411[c]            M         1.00
C04236[c]            M         1.00
C00143[c]            M         1.00
C01242[c]            M         1.00
C02972[c]            M         1.00
C03232[c]            M         1.00
C00168[c]            M         0.00
C00048[c]            M         0.00
C00263[c]            M         1.00
C01102[c]            M         1.00
C00342[c]            M         0.00
C00343[c]            M         0.00
C00054[c]            M         0.00
C00088[c]            M         1.00
C06259[c]            M         0.00
C06260[c]            M         0.00
C00533[c]            M         1.00
C00126[c]            M         1.00
C00887[c]            M         1.00
C00125[c]            M         1.00
C00697[c]            M         0.00
C02745[c]            M         0.00
C02869[c]            M         0.00
C00282[c]            M         0.00
C04896[c]            M         0.00
C04916[c]            M         0.00
C04666[c]            M         0.00
C01929[c]            M         0.00
C00130[c]            M         0.00
C00655[c]            M         0.00
C01165[c]            M         1.00
C03912[c]            M         1.00
C00213[c]            M         0.00
C00440[c]            M         1.00
C00040[c]            M         0.00
C00605[c]            M         0.00
C01077[c]            M         1.00
C02291[c]            M         1.00
C04261[c]            M         0.00
C00615[c]            M         0.00
C00199[c]            M         1.00
C20948[c]            M         1.00
C05560[c]            M         0.00
C19886[c]            M         1.00
C00091[c]            M         0.00
C02612[c]            M         1.00
C00109[c]            M         1.00
C06006[c]            M         1.00
C03794[c]            M         0.00
C01026[c]            M         0.00
C04253[c]            M         0.00
C04570[c]            M         0.00
C04489[c]            M         0.00
C04144[c]            M         0.00
C00320[c]            M         0.00
C00197[c]            M         1.00
C16850[c]            M         0.00
C15532[c]            M         0.00
C00016[c]            M         0.00
C01352[c]            M         0.00
C00135[c]            M         0.00
C00719[c]            M         0.00
C00354[c]            M         0.00
C02051[c]            M         1.00
C00620[c]            DB        1.00
C01151[c]            DB        1.00
C00493[c]            DB        1.00
C00113[c]            DB        0.00
C02637[c]            DB        0.00
C01359[c]            DB        0.00
C03506[c]            DB        1.00
C00463[c]            DB        1.00
C00118[c]            DB        1.00
C00169[c]            DB        1.00
C00077[c]            DB        1.00
C00009[c]            DB        1.00
C00327[c]            DB        1.00
C01251[c]            DB        1.00
C04002[c]            DB        0.00
C00001[c]            DB        1.00
C04390[c]            DB        0.00
C00033[c]            DB        1.00
C00666[c]            DB        1.00
C04421[c]            DB        0.00
C00026[c]            DB        1.00
C04462[c]            DB        0.00
C00025[c]            DB        1.00
C04272[c]            DB        1.00
C00006[c]            DB        1.00
C04181[c]            DB        0.00
C00005[c]            DB        1.00
C00080[c]            DB        1.00
C00123[c]            DB        1.00
C00233[c]            DB        1.00
C00002[c]            DB        1.00
C00059[c]            DB        1.00
C00013[c]            DB        1.00
C00224[c]            DB        1.00
C00283[c]            DB        1.00
C02582[c]            DB        0.00
C00028[c]            DB        0.00
C00094[c]            DB        1.00
C02315[c]            DB        0.00
C00030[c]            DB        0.00
C01118[c]            DB        1.00
C00155[c]            DB        1.00
C00042[c]            DB        1.00
C00234[c]            DB        0.00
C04677[c]            DB        0.00
C00101[c]            DB        1.00
C04734[c]            DB        0.00
C00035[c]            DB        0.00
C00008[c]            DB        1.00
C00044[c]            DB        0.00
C00019[c]            DB        0.00
C00021[c]            DB        0.00
C00073[c]            DB        1.00
C00944[c]            DB        1.00
C00049[c]            DB        1.00
C00036[c]            DB        0.00
C01250[c]            DB        0.00
C04133[c]            DB        0.00
C05535[c]            DB        0.00
C04076[c]            DB        0.00
C11482[c]            DB        0.00
C00449[c]            DB        0.00
C19888[c]            DB        0.00
C19889[c]            DB        1.00
C06010[c]            DB        1.00
C06007[c]            DB        1.00
C14463[c]            DB        1.00
C02504[c]            DB        1.00
C02631[c]            DB        1.00
C00053[c]            DB        0.00
C02739[c]            DB        0.00
C02741[c]            DB        0.00
C01100[c]            DB        0.00
C01267[c]            DB        0.00
C00860[c]            DB        0.00
C00402[c]            DB        0.00
C00740[c]            DB        1.00
C00022[c]            DB        1.00
C00014[c]            DB        1.00
C05662[c]            DB        1.00
C19887[c]            DB        1.00
C00680[c]            DB        1.00
C00144[c]            DB        0.00
C00956[c]            DB        1.00
C00322[c]            DB        1.00
C00062[c]            DB        1.00
C00086[c]            DB        1.00
C00064[c]            DB        1.00
C01005[c]            DB        1.00
C00065[c]            DB        1.00
C00183[c]            DB        1.00
C00141[c]            DB        1.00
C00041[c]            DB        1.00
C00254[c]            DB        1.00
C00166[c]            DB        0.00
C00011[c]            DB        1.00
C00139[c]            DB        1.00
C00138[c]            DB        1.00
C00004[c]            DB        1.00
C15602[c]            DB        1.00
C00003[c]            DB        1.00
C15603[c]            DB        1.00
C00979[c]            DB        1.00
C00097[c]            DB        1.00


FLUX RATES OF THE CURRENT SOLUTION (FBA, max growth)
Reaction    Origin   rate               UB          UB          LB          LB
--------------------------------------------------------------------------------
R001ex                M    	-10.00000000	        0.00        0.00      -10.00      -10.00
R002ex                M    	40.80859370	     1000.00     1000.00      -10.00      -10.00
R003ex                M    	-10.00000000	     1000.00     1000.00      -10.00      -10.00
R004ex                M    	0.00000000	     1000.00     1000.00      -10.00      -10.00
R005ex                M    	0.00000000	     1000.00     1000.00        0.00        0.00
R006ex                M    	0.00000000	     1000.00     1000.00        0.00        0.00
R007ex                M    	-9.01107392	        0.00        0.00      -10.00      -10.00
R008ex                M    	-0.69315953	        0.00        0.00      -10.00      -10.00
R007t                 M    	10.00000000	     1000.00     1000.00    -1000.00    -1000.00
R008t                 M    	-40.80859370	     1000.00     1000.00    -1000.00    -1000.00
R009t                 M    	0.00000000	     1000.00     1000.00    -1000.00    -1000.00
R010t                 M    	0.00000000	     1000.00     1000.00    -1000.00    -1000.00
R011t                 M    	10.00000000	     1000.00     1000.00    -1000.00    -1000.00
R012t                 M    	0.00000000	     1000.00     1000.00    -1000.00    -1000.00
R013t                 M    	9.01107392	     1000.00     1000.00    -1000.00    -1000.00
R014t                 M    	0.69315953	     1000.00     1000.00    -1000.00    -1000.00
R00801[c]             M    	10.00000000	     1000.00     1000.00    -1000.00    -1000.00
R08639[c]             M    	-92.65232412	     1000.00     1000.00    -1000.00    -1000.00
R012[c]               M    	3.46579766	     1000.00     1000.00    -1000.00    -1000.00
R013[c]               M    	3.46579766	     1000.00     1000.00    -1000.00    -1000.00
R04779[c]             M    	92.07469117	     1000.00     1000.00    -1000.00    -1000.00
R01070[c]             M    	92.07469117	     1000.00     1000.00    -1000.00    -1000.00
R01015[c]             M    	-17.17559117	     1000.00     1000.00    -1000.00    -1000.00
R01061[c]             M    	108.78817599	     1000.00     1000.00    -1000.00    -1000.00
R00658[c]             M    	17.81098741	     1000.00     1000.00    -1000.00    -1000.00
R00200[c]             M    	-15.73150881	     1000.00     1000.00    -1000.00    -1000.00
R00014[c]             M    	3.77771945	     1000.00     1000.00    -1000.00    -1000.00
R00755[c]             M    	3.77771945	     1000.00     1000.00    -1000.00    -1000.00
R00754[c]             M    	0.00000000	     1000.00     1000.00    -1000.00    -1000.00
R00710[c]             M    	-2.66866420	     1000.00     1000.00    -1000.00    -1000.00
R09532[c]             M    	108.78817599	     1000.00     1000.00    -1000.00    -1000.00
R00760[c]             M    	81.43330234	     1000.00     1000.00        0.00        0.00
R00771[c]             M    	-81.43330234	        0.00        0.00    -1000.00    -1000.00
R02740[c]             M    	92.65232412	     1000.00     1000.00        0.00        0.00
R01662[c]             M    	108.78817599	     1000.00     1000.00        0.00        0.00
R00959[c]             M    	92.65232412	     1000.00     1000.00        0.00        0.00
R00303[c]             M    	-11.21902178	        0.00        0.00    -1000.00    -1000.00
R01519[c]             M    	-11.46857769	     1000.00     1000.00    -1000.00    -1000.00
R00004[c]             M    	-1.62892490	     1000.00     1000.00    -1000.00    -1000.00
R00122[c]             M    	-1.62892490	     1000.00     1000.00    -1000.00    -1000.00
R01624[c]             M    	0.20794786	     1000.00     1000.00    -1000.00    -1000.00
R00233[c]             M    	-1.14371323	     1000.00     1000.00    -1000.00    -1000.00
R01626[c]             M    	1.14371323	     1000.00     1000.00    -1000.00    -1000.00
R04355[c]             M    	0.20794786	     1000.00     1000.00    -1000.00    -1000.00
R04533[c]             M    	-0.20794786	     1000.00     1000.00    -1000.00    -1000.00
R04428[c]             M    	0.20794786	     1000.00     1000.00    -1000.00    -1000.00
R04430[c]             M    	-0.20794786	     1000.00     1000.00    -1000.00    -1000.00
R04952[c]             M    	0.20794786	     1000.00     1000.00    -1000.00    -1000.00
R04953[c]             M    	-0.20794786	     1000.00     1000.00    -1000.00    -1000.00
R04954[c]             M    	0.20794786	     1000.00     1000.00    -1000.00    -1000.00
R04956[c]             M    	-0.20794786	     1000.00     1000.00    -1000.00    -1000.00
R04957[c]             M    	0.20794786	     1000.00     1000.00    -1000.00    -1000.00
R04536[c]             M    	-0.20794786	     1000.00     1000.00    -1000.00    -1000.00
R04537[c]             M    	0.20794786	     1000.00     1000.00    -1000.00    -1000.00
R04959[c]             M    	-0.20794786	     1000.00     1000.00    -1000.00    -1000.00
R04960[c]             M    	0.17328988	     1000.00     1000.00    -1000.00    -1000.00
R04534[c]             M    	-0.17328988	     1000.00     1000.00    -1000.00    -1000.00
R04535[c]             M    	0.17328988	     1000.00     1000.00    -1000.00    -1000.00
R04962[c]             M    	-0.17328988	     1000.00     1000.00    -1000.00    -1000.00
R08158[c]             M    	0.03465798	     1000.00     1000.00    -1000.00    -1000.00
R04964[c]             M    	-0.13863191	     1000.00     1000.00    -1000.00    -1000.00
R04965[c]             M    	0.13863191	     1000.00     1000.00    -1000.00    -1000.00
R04725[c]             M    	-0.13863191	     1000.00     1000.00    -1000.00    -1000.00
R04014[c]             M    	0.03465798	     1000.00     1000.00    -1000.00    -1000.00
R04726[c]             M    	0.10397393	     1000.00     1000.00    -1000.00    -1000.00
R04566[c]             M    	-0.10397393	     1000.00     1000.00    -1000.00    -1000.00
R04568[c]             M    	0.10397393	     1000.00     1000.00    -1000.00    -1000.00
R08159[c]             M    	0.03465798	     1000.00     1000.00    -1000.00    -1000.00
R04968[c]             M    	0.06931595	     1000.00     1000.00    -1000.00    -1000.00
R04543[c]             M    	-0.06931595	     1000.00     1000.00    -1000.00    -1000.00
R04544[c]             M    	0.06931595	     1000.00     1000.00    -1000.00    -1000.00
R01706[c]             M    	0.03465798	     1000.00     1000.00    -1000.00    -1000.00
R07762[c]             M    	0.03465798	     1000.00     1000.00    -1000.00    -1000.00
R07763[c]             M    	0.03465798	     1000.00     1000.00    -1000.00    -1000.00
R07765[c]             M    	0.03465798	     1000.00     1000.00    -1000.00    -1000.00
R01538[c]             M    	-11.46857769	     1000.00     1000.00    -1000.00    -1000.00
R08570[c]             M    	-11.46857769	     1000.00     1000.00    -1000.00    -1000.00
R08571[c]             M    	-86.36767769	     1000.00     1000.00    -1000.00    -1000.00
R08572[c]             M    	-90.97718858	     1000.00     1000.00    -1000.00    -1000.00
R00235[c]             M    	-2.32208443	     1000.00     1000.00    -1000.00    -1000.00
R00305[c]             M    	-11.46857769	     1000.00     1000.00    -1000.00    -1000.00
R08157[c]             M    	0.03465798	     1000.00     1000.00    -1000.00    -1000.00
R04963[c]             M    	0.13863191	     1000.00     1000.00    -1000.00    -1000.00
R04967[c]             M    	-0.10397393	     1000.00     1000.00    -1000.00    -1000.00
R07764[c]             M    	0.03465798	     1000.00     1000.00    -1000.00    -1000.00
R04970[c]             M    	-0.06931595	     1000.00     1000.00    -1000.00    -1000.00
R08163[c]             M    	0.03465798	     1000.00     1000.00    -1000.00    -1000.00
biomass               M    	3.46579766	     1000.00     1000.00        0.00        0.00
biomass_si            M    	3.46579766	     1000.00     1000.00        0.00        0.00
ATPM                  M    	2.00000000	        2.00        2.00        2.00        2.00
R00866[c]             M    	-74.89910000	     1000.00     1000.00    -1000.00    -1000.00
R01641[c]             M    	-0.23105318	     1000.00     1000.00    -1000.00    -1000.00
R01621[c]             M    	0.00000000	     1000.00     1000.00    -1000.00    -1000.00
R01049[c]             M    	0.34657977	     1000.00     1000.00    -1000.00    -1000.00
R01057[c]             M    	0.00000000	     1000.00     1000.00    -1000.00    -1000.00
R06836[c]             M    	0.00000000	     1000.00     1000.00    -1000.00    -1000.00
R01826[c]             M    	1.03973930	     1000.00     1000.00    -1000.00    -1000.00
R03083[c]             M    	1.03973930	     1000.00     1000.00    -1000.00    -1000.00
R10050[c]             M    	0.00000000	     1000.00     1000.00    -1000.00    -1000.00
R02412[c]             M    	1.03973930	     1000.00     1000.00    -1000.00    -1000.00
R03460[c]             M    	1.03973930	     1000.00     1000.00    -1000.00    -1000.00
R01715[c]             M    	0.69315953	     1000.00     1000.00    -1000.00    -1000.00
R01073[c]             M    	-0.34657977	     1000.00     1000.00    -1000.00    -1000.00
R03509[c]             M    	0.34657977	     1000.00     1000.00    -1000.00    -1000.00
R00674[c]             M    	0.34657977	     1000.00     1000.00    -1000.00    -1000.00
R00691[c]             M    	0.34657977	     1000.00     1000.00    -1000.00    -1000.00
R00734[c]             M    	-0.34657977	     1000.00     1000.00    -1000.00    -1000.00
R01728[c]             M    	0.34657977	     1000.00     1000.00    -1000.00    -1000.00
R00009[c]             M    	0.00000000	     1000.00     1000.00    -1000.00    -1000.00
R02649[c]             M    	0.00000000	     1000.00     1000.00    -1000.00    -1000.00
R10931[c]             M    	0.69315953	     1000.00     1000.00    -1000.00    -1000.00
R02283[c]             M    	0.00000000	     1000.00     1000.00    -1000.00    -1000.00
R10932[c]             M    	0.69315953	     1000.00     1000.00    -1000.00    -1000.00
R10933[c]             M    	0.69315953	     1000.00     1000.00    -1000.00    -1000.00
R00669[c]             M    	0.00000000	     1000.00     1000.00    -1000.00    -1000.00
R01086[c]             M    	0.00000000	     1000.00     1000.00    -1000.00    -1000.00
R00774[c]             M    	-0.17328988	     1000.00     1000.00    -1000.00    -1000.00
R00005[c]             M    	-0.17328988	     1000.00     1000.00    -1000.00    -1000.00
R00271[c]             M    	-1.38631906	     1000.00     1000.00    -1000.00    -1000.00
R09779[c]             M    	-1.38631906	     1000.00     1000.00    -1000.00    -1000.00
R00480[c]             M    	-0.69315953	     1000.00     1000.00    -1000.00    -1000.00
R10147[c]             M    	1.73289883	     1000.00     1000.00    -1000.00    -1000.00
R04198[c]             M    	-1.73289883	     1000.00     1000.00    -1000.00    -1000.00
R04364[c]             M    	0.00000000	     1000.00     1000.00    -1000.00    -1000.00
R00451[c]             M    	1.73289883	     1000.00     1000.00    -1000.00    -1000.00
R03898[c]             M    	-2.98058599	     1000.00     1000.00    -1000.00    -1000.00
R00226[c]             M    	-0.69315953	     1000.00     1000.00    -1000.00    -1000.00
R02199[c]             M    	-0.34657977	     1000.00     1000.00    -1000.00    -1000.00
R01213[c]             M    	-0.34657977	     1000.00     1000.00    -1000.00    -1000.00
R04426[c]             M    	0.34657977	     1000.00     1000.00    -1000.00    -1000.00
R01652[c]             M    	-0.34657977	     1000.00     1000.00    -1000.00    -1000.00
R00945[c]             M    	-3.56977159	     1000.00     1000.00    -1000.00    -1000.00
R04125[c]             M    	-3.22319182	     1000.00     1000.00    -1000.00    -1000.00
R00751[c]             M    	-6.44638365	     1000.00     1000.00    -1000.00    -1000.00
R04173[c]             M    	-4.60951089	     1000.00     1000.00    -1000.00    -1000.00
R01388[c]             M    	0.00000000	     1000.00     1000.00    -1000.00    -1000.00
R00588[c]             M    	0.00000000	     1000.00     1000.00    -1000.00    -1000.00
R02291[c]             M    	0.69315953	     1000.00     1000.00    -1000.00    -1000.00
R01773[c]             M    	2.42605836	     1000.00     1000.00    -1000.00    -1000.00
R01466[c]             M    	-2.77263813	     1000.00     1000.00    -1000.00    -1000.00
R00258[c]             M    	-0.34657977	     1000.00     1000.00    -1000.00    -1000.00
R02021[c]             M    	0.00000000	     1000.00     1000.00    -1000.00    -1000.00
R00858[c]             M    	-0.69315953	     1000.00     1000.00    -1000.00    -1000.00
R00586[c]             M    	0.00000000	     1000.00     1000.00    -1000.00    -1000.00
R09497[c]             M    	14.09771886	     1000.00     1000.00    -1000.00    -1000.00
R00792[c]             M    	0.00000000	     1000.00     1000.00    -1000.00    -1000.00
R00791[c]             M    	5.08664494	     1000.00     1000.00    -1000.00    -1000.00
R00294[c]             M    	-53.29267783	     1000.00     1000.00    -1000.00    -1000.00
R05186[c]             M    	0.00000000	     1000.00     1000.00    -1000.00    -1000.00
R00114[c]             M    	5.02540661	     1000.00     1000.00    -1000.00    -1000.00
R00021[c]             M    	38.44377367	     1000.00     1000.00    -1000.00    -1000.00
R04640[c]             M    	0.00000000	     1000.00     1000.00    -1000.00    -1000.00
R04558[c]             M    	0.00000000	     1000.00     1000.00    -1000.00    -1000.00
R03012[c]             M    	0.00000000	     1000.00     1000.00    -1000.00    -1000.00
R00941[c]             M    	0.00000000	     1000.00     1000.00    -1000.00    -1000.00
R01127[c]             M    	0.00000000	     1000.00     1000.00    -1000.00    -1000.00
R01130[c]             M    	0.00000000	     1000.00     1000.00    -1000.00    -1000.00
R03314[c]             M    	51.19790906	     1000.00     1000.00    -1000.00    -1000.00
R01248[c]             M    	-51.19790906	     1000.00     1000.00    -1000.00    -1000.00
R00671[c]             M    	-50.85132930	     1000.00     1000.00    -1000.00    -1000.00
R00367[c]             M    	0.00000000	     1000.00     1000.00    -1000.00    -1000.00
R00946[c]             M    	0.34657977	     1000.00     1000.00    -1000.00    -1000.00
R00385[c]             M    	0.00000000	     1000.00     1000.00    -1000.00    -1000.00
R01217[c]             M    	0.34657977	     1000.00     1000.00    -1000.00    -1000.00
R01776[c]             M    	0.34657977	     1000.00     1000.00    -1000.00    -1000.00
R03217[c]             M    	0.34657977	     1000.00     1000.00    -1000.00    -1000.00
R03232[c]             M    	0.00000000	     1000.00     1000.00    -1000.00    -1000.00
R02568[c]             M    	-74.89910000	     1000.00     1000.00    -1000.00    -1000.00
R01830[c]             M    	0.80868612	     1000.00     1000.00    -1000.00    -1000.00
R01529[c]             M    	-0.57763294	     1000.00     1000.00    -1000.00    -1000.00
R01714[c]             M    	1.03973930	     1000.00     1000.00    -1000.00    -1000.00
R01731[c]             M    	0.00000000	     1000.00     1000.00    -1000.00    -1000.00
R03508[c]             M    	0.34657977	     1000.00     1000.00    -1000.00    -1000.00
R00150[c]             M    	0.17328988	     1000.00     1000.00    -1000.00    -1000.00
R10930[c]             M    	0.69315953	     1000.00     1000.00    -1000.00    -1000.00
R01954[c]             M    	0.00000000	     1000.00     1000.00    -1000.00    -1000.00
R03098[c]             M    	0.00000000	     1000.00     1000.00    -1000.00    -1000.00
R09775[c]             M    	-1.38631906	     1000.00     1000.00    -1000.00    -1000.00
R09776[c]             M    	-1.38631906	     1000.00     1000.00    -1000.00    -1000.00
R00715[c]             M    	0.00000000	     1000.00     1000.00    -1000.00    -1000.00
R04365[c]             M    	0.00000000	     1000.00     1000.00    -1000.00    -1000.00
R03896[c]             M    	-2.98058599	     1000.00     1000.00    -1000.00    -1000.00
R00994[c]             M    	2.98058599	     1000.00     1000.00    -1000.00    -1000.00
R00996[c]             M    	3.32716575	     1000.00     1000.00    -1000.00    -1000.00
R08648[c]             M    	0.34657977	     1000.00     1000.00    -1000.00    -1000.00
R04441[c]             M    	0.69315953	     1000.00     1000.00    -1000.00    -1000.00
R01214[c]             M    	-0.34657977	     1000.00     1000.00    -1000.00    -1000.00
R04001[c]             M    	-0.34657977	     1000.00     1000.00    -1000.00    -1000.00
R01071[c]             M    	0.00000000	     1000.00     1000.00    -1000.00    -1000.00
R01135[c]             M    	0.00000000	     1000.00     1000.00    -1000.00    -1000.00
R00667[c]             M    	51.19790906	     1000.00     1000.00    -1000.00    -1000.00
R01565[c]             M    	0.00000000	     1000.00     1000.00    -1000.00    -1000.00
R04405[c]             M    	0.00000000	     1000.00     1000.00    -1000.00    -1000.00
R02026[c]             M    	0.00000000	     1000.00     1000.00    -1000.00    -1000.00
R00530[c]             M    	0.00000000	     1000.00     1000.00    -1000.00    -1000.00
R05712[c]             M    	-9.01107392	     1000.00     1000.00    -1000.00    -1000.00
R07613[c]             M    	-1.73289883	     1000.00     1000.00    -1000.00    -1000.00
R00259[c]             M    	0.00000000	     1000.00     1000.00    -1000.00    -1000.00
R02492[c]             M    	53.29267783	     1000.00     1000.00    -1000.00    -1000.00
R03260[c]             M    	-0.34657977	     1000.00     1000.00    -1000.00    -1000.00
R11487[c]             M    	25.56629655	     1000.00     1000.00    -1000.00    -1000.00
R00359[c]             M    	0.00000000	     1000.00     1000.00    -1000.00    -1000.00
R00256[c]             M    	43.12260051	     1000.00     1000.00    -1000.00    -1000.00
R01514[c]             M    	4.60951089	     1000.00     1000.00    -1000.00    -1000.00
R01513[c]             M    	4.60951089	     1000.00     1000.00    -1000.00    -1000.00
R00891[c]             M    	0.34657977	     1000.00     1000.00    -1000.00    -1000.00
R00589[c]             M    	0.00000000	     1000.00     1000.00    -1000.00    -1000.00
R01056[c]             M    	-0.57763294	     1000.00     1000.00    -1000.00    -1000.00
R01827[c]             M    	0.23105318	     1000.00     1000.00    -1000.00    -1000.00
R08569[c]             M    	0.00000000	     1000.00     1000.00    -1000.00    -1000.00
R00985[c]             M    	0.34657977	     1000.00     1000.00    -1000.00    -1000.00
R10929[c]             M    	0.69315953	     1000.00     1000.00    -1000.00    -1000.00
R07245[c]             M    	0.00000000	     1000.00     1000.00    -1000.00    -1000.00
R00552[c]             M    	-0.17328988	     1000.00     1000.00    -1000.00    -1000.00
R01934[c]             M    	-1.38631906	     1000.00     1000.00    -1000.00    -1000.00
R02734[c]             M    	0.00000000	     1000.00     1000.00    -1000.00    -1000.00
R05069[c]             M    	0.34657977	     1000.00     1000.00    -1000.00    -1000.00
R05070[c]             M    	0.34657977	     1000.00     1000.00    -1000.00    -1000.00
R01771[c]             M    	-2.77263813	     1000.00     1000.00    -1000.00    -1000.00
R00483[c]             M    	0.34657977	     1000.00     1000.00    -1000.00    -1000.00
R08553[c]             M    	0.00000000	     1000.00     1000.00    -1000.00    -1000.00
R00528[c]             M    	-26.25945608	     1000.00     1000.00    -1000.00    -1000.00
R05185[c]             M    	0.00000000	     1000.00     1000.00    -1000.00    -1000.00
R04037[c]             M    	0.00000000	     1000.00     1000.00    -1000.00    -1000.00
R03457[c]             M    	0.00000000	     1000.00     1000.00    -1000.00    -1000.00
R01163[c]             M    	0.00000000	     1000.00     1000.00    -1000.00    -1000.00
R01083[c]             M    	0.00000000	     1000.00     1000.00    -1000.00    -1000.00
R01230[c]             M    	0.00000000	     1000.00     1000.00    -1000.00    -1000.00
R02821[c]             M    	0.00000000	     1000.00     1000.00    -1000.00    -1000.00
R10049[c]             M    	0.00000000	     1000.00     1000.00    -1000.00    -1000.00
R07399[c]             M    	-2.98058599	     1000.00     1000.00    -1000.00    -1000.00
R03425[c]             M    	-3.22319182	     1000.00     1000.00    -1000.00    -1000.00
R03815[c]             M    	-3.22319182	     1000.00     1000.00    -1000.00    -1000.00
R01777[c]             M    	0.00000000	     1000.00     1000.00    -1000.00    -1000.00
R12084[c]             M    	0.00000000	     1000.00     1000.00    -1000.00    -1000.00
R00392[c]             M    	0.00000000	     1000.00     1000.00    -1000.00    -1000.00
R00694[c]             M    	0.00000000	     1000.00     1000.00    -1000.00    -1000.00
R07276[c]             M    	-0.34657977	     1000.00     1000.00    -1000.00    -1000.00
R00357[c]             M    	0.00000000	     1000.00     1000.00    -1000.00    -1000.00
R06837[c]             DB-> 		0.00000000	     1000.00     1000.00    -1000.00    -1000.00
R02340[c]             DB-> 		0.34657977	     1000.00     1000.00    -1000.00    -1000.00
R01398[c]             DB-> 		0.17328988	     1000.00     1000.00    -1000.00    -1000.00
R03444[c]             DB<- 		-1.38631906	     1000.00     1000.00    -1000.00    -1000.00
R04440[c]             DB<- 		-0.69315953	     1000.00     1000.00    -1000.00    -1000.00
R01090[c]             DB<- 		-0.34657977	     1000.00     1000.00    -1000.00    -1000.00
R00529[c]             DB-> 		0.00000000	     1000.00     1000.00    -1000.00    -1000.00
R01288[c]             DB-> 		0.34657977	     1000.00     1000.00    -1000.00    -1000.00
R03084[c]             DB-> 		1.03973930	     1000.00     1000.00    -1000.00    -1000.00
R02413[c]             DB<- 		-1.03973930	     1000.00     1000.00    -1000.00    -1000.00
R09778[c]             DB<- 		-1.38631906	     1000.00     1000.00    -1000.00    -1000.00
R05071[c]             DB-> 		0.69315953	     1000.00     1000.00    -1000.00    -1000.00
R05068[c]             DB<- 		-0.34657977	     1000.00     1000.00    -1000.00    -1000.00
R03968[c]             DB-> 		0.34657977	     1000.00     1000.00    -1000.00    -1000.00
R00221[c]             DB-> 		0.00000000	     1000.00     1000.00    -1000.00    -1000.00
R04371[c]             DB-> 		1.38631906	     1000.00     1000.00    -1000.00    -1000.00
R09777[c]             DB<- 		-1.38631906	     1000.00     1000.00    -1000.00    -1000.00
R02735[c]             DB-> 		1.73289883	     1000.00     1000.00    -1000.00    -1000.00
R01939[c]             DB-> 		1.38631906	     1000.00     1000.00    -1000.00    -1000.00
R00551[c]             DB<- 		-0.17328988	     1000.00     1000.00    -1000.00    -1000.00
R00582[c]             DB-> 		4.60951089	     1000.00     1000.00    -1000.00    -1000.00
R00897[c]             DB-> 		0.00000000	     1000.00     1000.00    -1000.00    -1000.00
CP1: Model status:         1.00 solver status:         1.00 (iterations         1.00)
CP2: Model status:         1.00 solver status:         1.00 (iterations         1.00)
CP3: Model status:         1.00 solver status:         1.00 (iterations         1.00)
FBA: Model status:         1.00 solver status:         1.00
Number omegas:         0.00
new model biomass rate: 3.46579766
solve time: 0.88900079


************************           CONNECTING PROBLEMS SOLUTION 42          ************************

OUTER OBJECTIVE VALUE:       211.00
INNER OBJECTIVE VALUE 1:        22.00
INNER OBJECTIVE VALUE 2:         0.00

RXN TO ADD           DIRECTION   DELTA       RHO         OMEGA        ZETA  SOLVED RATE
------------------------------------------------------------------------------------------
R06837[c]            <-          0.00        1.00        0.00        1.00	-10.00000000
R02415[c]            XX          0.00        0.00        0.00        0.00	0.00000000
R02340[c]            ->          1.00        0.00        0.00        1.00	0.01000000
R01398[c]            ->          1.00        0.00        0.00        1.00	0.00500000
R03444[c]            <-          0.00        1.00        0.00        1.00	-0.04000000
R02733[c]            XX          0.00        0.00        0.00        0.00	0.00000000
R04475[c]            <-          0.00        1.00        0.00        1.00	-0.00100000
R04440[c]            <-          0.00        1.00        0.00        1.00	-0.02000000
R01090[c]            <-          0.00        1.00        0.00        1.00	-0.01000000
R00529[c]            ->          1.00        0.00        0.00        1.00	0.00100000
R00861[c]            XX          0.00        0.00        0.00        0.00	0.00000000
R01288[c]            ->          1.00        0.00        0.00        1.00	0.01000000
R04560[c]            XX          0.00        0.00        0.00        0.00	0.00000000
R00330[c]            XX          0.00        0.00        0.00        0.00	0.00000000
R00650[c]            XX          0.00        0.00        0.00        0.00	0.00000000
R03084[c]            ->          1.00        0.00        0.00        1.00	0.03000000
R02413[c]            <-          0.00        1.00        0.00        1.00	-0.03000000
R00355[c]            XX          0.00        0.00        0.00        0.00	0.00000000
R03443[c]            XX          0.00        0.00        0.00        0.00	0.00000000
R04390[c]            XX          0.00        0.00        0.00        0.00	0.00000000
R02315[c]            XX          0.00        0.00        0.00        0.00	0.00000000
R09778[c]            <-          0.00        1.00        0.00        1.00	-0.04000000
R05071[c]            ->          1.00        0.00        0.00        1.00	0.02000000
R05068[c]            <-          0.00        1.00        0.00        1.00	-0.01000000
R03968[c]            ->          1.00        0.00        0.00        1.00	0.01000000
R00509[c]            XX          0.00        0.00        0.00        0.00	0.00000000
R04035[c]            XX          0.00        0.00        0.00        0.00	0.00000000
R03243[c]            XX          0.00        0.00        0.00        0.00	0.00000000
R03013[c]            XX          0.00        0.00        0.00        0.00	0.00000000
R00491[c]            XX          0.00        0.00        0.00        0.00	0.00000000
R00221[c]            ->          1.00        0.00        0.00        1.00	0.07458333
R04371[c]            ->          1.00        0.00        0.00        1.00	0.04000000
R09777[c]            <-          0.00        1.00        0.00        1.00	-0.04000000
R02735[c]            ->          1.00        0.00        0.00        1.00	0.05000000
R00332[c]            XX          0.00        0.00        0.00        0.00	0.00000000
R01939[c]            ->          1.00        0.00        0.00        1.00	0.04000000
R00551[c]            <-          0.00        1.00        0.00        1.00	-0.00500000
R00253[c]            XX          0.00        0.00        0.00        0.00	0.00000000
R00582[c]            XX          0.00        0.00        0.00        0.00	0.00000000
R01215[c]            XX          0.00        0.00        0.00        0.00	0.00000000
R01373[c]            XX          0.00        0.00        0.00        0.00	0.00000000
R00859[c]            XX          0.00        0.00        0.00        0.00	0.00000000
R07358[c]            XX          0.00        0.00        0.00        0.00	0.00000000
R00897[c]            ->          1.00        0.00        0.00        1.00	0.00100000
Total reactions to be added:        22.00 (should be:        22.00)

MODEL RXN            DIRECTION  THETA        LAMBDA     SOLVED RATE
--------------------------------------------------------------------
R001ex               <-          1.00        0.00		-4.15440107
R002ex               ->          0.00        1.00		6.68884893
R003ex               <-          1.00        0.00		-0.48800000
R004ex               <-          1.00        0.00		-10.00000000
R005ex               ->          0.00        1.00		15.87863547
R006ex               ->          0.00        1.00		15.25588547
R007ex               <-          1.00        0.00		-0.26000000
R008ex               <-          1.00        0.00		-0.02000000
R007t                ->          0.00        1.00		4.15440107
R008t                <-          1.00        0.00		-6.68884893
R009t                ->          0.00        1.00		15.87863547
R010t                ->          0.00        1.00		15.25588547
R011t                ->          0.00        1.00		0.48800000
R012t                ->          0.00        1.00		10.00000000
R013t                ->          0.00        1.00		0.26000000
R014t                ->          0.00        1.00		0.02000000
R00801[c]            ->          0.00        1.00		4.15440107
R08639[c]            <-          1.00        0.00		-7.91406773
R012[c]              ->          0.00        1.00		0.10000000
R013[c]              ->          0.00        1.00		0.10000000
R04779[c]            ->          0.00        1.00		7.89740107
R01070[c]            ->          0.00        1.00		7.89740107
R01015[c]            <-          1.00        0.00		-6.58890107
R01061[c]            ->          0.00        1.00		14.47296880
R00658[c]            ->          0.00        1.00		14.47196880
R00200[c]            <-          1.00        0.00		-14.41196880
R00014[c]            ->          0.00        1.00		15.36488547
R00755[c]            ->          0.00        1.00		15.36488547
R00754[c]            ->          0.00        1.00		15.25588547
R00710[c]            ->          0.00        1.00		0.33816667
R09532[c]            ->          0.00        1.00		14.47296880
R00760[c]            ->          0.00        1.00		5.36290107
R00771[c]            <-          1.00        0.00		-5.36290107
R02740[c]            ->          0.00        1.00		7.91406773
R01662[c]            ->          0.00        1.00		14.47296880
R00959[c]            ->          0.00        1.00		7.91406773
R00303[c]            <-          1.00        0.00		-2.55116667
R01519[c]            ->          0.00        1.00		1.30750000
R00004[c]            ->          0.00        1.00		0.37116667
R00122[c]            ->          0.00        1.00		10.37016667
R01624[c]            ->          0.00        1.00		0.00600000
R00233[c]            <-          1.00        0.00		-0.03300000
R01626[c]            ->          0.00        1.00		0.03300000
R04355[c]            ->          0.00        1.00		0.00600000
R04533[c]            <-          1.00        0.00		-0.00600000
R04428[c]            ->          0.00        1.00		0.00600000
R04430[c]            <-          1.00        0.00		-0.00600000
R04952[c]            ->          0.00        1.00		0.00600000
R04953[c]            <-          1.00        0.00		-0.00600000
R04954[c]            ->          0.00        1.00		0.00600000
R04956[c]            <-          1.00        0.00		-0.00600000
R04957[c]            ->          0.00        1.00		0.00600000
R04536[c]            <-          1.00        0.00		-0.00600000
R04537[c]            ->          0.00        1.00		0.00600000
R04959[c]            <-          1.00        0.00		-0.00600000
R04960[c]            ->          0.00        1.00		0.00500000
R04534[c]            <-          1.00        0.00		-0.00500000
R04535[c]            ->          0.00        1.00		0.00500000
R04962[c]            <-          1.00        0.00		-0.00500000
R08158[c]            ->          0.00        1.00		0.00100000
R04964[c]            <-          1.00        0.00		-0.00400000
R04965[c]            ->          0.00        1.00		0.00400000
R04725[c]            <-          1.00        0.00		-0.00400000
R04014[c]            ->          0.00        1.00		0.00100000
R04726[c]            ->          0.00        1.00		0.00300000
R04566[c]            <-          1.00        0.00		-0.00300000
R04568[c]            ->          0.00        1.00		0.00300000
R08159[c]            ->          0.00        1.00		0.00100000
R04968[c]            ->          0.00        1.00		0.00200000
R04543[c]            <-          1.00        0.00		-0.00200000
R04544[c]            ->          0.00        1.00		0.00200000
R01706[c]            ->          0.00        1.00		0.00100000
R07762[c]            ->          0.00        1.00		0.00100000
R07763[c]            ->          0.00        1.00		0.00100000
R07765[c]            ->          0.00        1.00		0.00100000
R01538[c]            ->          0.00        1.00		1.30750000
R08570[c]            ->          0.00        1.00		1.30750000
R08571[c]            <-          1.00        0.00		-0.00100000
R08572[c]            <-          1.00        0.00		-0.00100000
R00235[c]            ->          0.00        1.00		0.35016667
R00305[c]            ->          0.00        1.00		1.30750000
R08157[c]            ->          0.00        1.00		0.00100000
R04963[c]            ->          0.00        1.00		0.00400000
R04967[c]            <-          1.00        0.00		-0.00300000
R07764[c]            ->          0.00        1.00		0.00100000
R04970[c]            <-          1.00        0.00		-0.00200000
R08163[c]            ->          0.00        1.00		0.00100000
biomass              ->          0.00        1.00		0.10000000
biomass_si           ->          0.00        1.00		0.10000000
ATPM                 ->          0.00        1.00		2.00000000
R00866[c]            <-          1.00        0.00		-1.30850000
R01641[c]            <-          1.00        0.00		-0.00666667
R01621[c]            XX          0.00        0.00		0.00000000
R01049[c]            ->          0.00        1.00		10.01000000
R01057[c]            ->          0.00        1.00		10.00000000
R06836[c]            <-          1.00        0.00		-10.00000000
R01826[c]            ->          0.00        1.00		0.03000000
R03083[c]            ->          0.00        1.00		0.03000000
R10050[c]            XX          0.00        0.00		0.00000000
R02412[c]            ->          0.00        1.00		0.03000000
R03460[c]            ->          0.00        1.00		0.03000000
R01715[c]            ->          0.00        1.00		0.02000000
R01073[c]            <-          1.00        0.00		-0.01000000
R03509[c]            ->          0.00        1.00		0.01000000
R00674[c]            ->          0.00        1.00		0.01000000
R00691[c]            ->          0.00        1.00		0.01000000
R00734[c]            <-          1.00        0.00		-0.01000000
R01728[c]            ->          0.00        1.00		0.01000000
R00009[c]            XX          0.00        0.00		0.00000000
R02649[c]            XX          0.00        0.00		0.00000000
R10931[c]            ->          0.00        1.00		0.02000000
R02283[c]            XX          0.00        0.00		0.00000000
R10932[c]            ->          0.00        1.00		0.02000000
R10933[c]            ->          0.00        1.00		0.02000000
R00669[c]            XX          0.00        0.00		0.00000000
R01086[c]            XX          0.00        0.00		0.00000000
R00774[c]            <-          1.00        0.00		-0.00500000
R00005[c]            <-          1.00        0.00		-0.00500000
R00271[c]            <-          1.00        0.00		-0.04000000
R09779[c]            <-          1.00        0.00		-0.04000000
R00480[c]            <-          1.00        0.00		-0.02000000
R10147[c]            ->          0.00        1.00		0.05000000
R04198[c]            <-          1.00        0.00		-0.05000000
R04364[c]            XX          0.00        0.00		0.00000000
R00451[c]            ->          0.00        1.00		0.05000000
R03898[c]            ->          0.00        1.00		0.32916667
R00226[c]            <-          1.00        0.00		-0.02000000
R02199[c]            <-          1.00        0.00		-0.01000000
R01213[c]            <-          1.00        0.00		-0.01000000
R04426[c]            ->          0.00        1.00		0.01000000
R01652[c]            <-          1.00        0.00		-0.01000000
R00945[c]            ->          0.00        1.00		0.10458333
R04125[c]            ->          0.00        1.00		0.11458333
R00751[c]            ->          0.00        1.00		0.22916667
R04173[c]            XX          0.00        0.00		0.00000000
R01388[c]            XX          0.00        0.00		0.00000000
R00588[c]            XX          0.00        0.00		0.00000000
R02291[c]            ->          0.00        1.00		0.02000000
R01773[c]            ->          0.00        1.00		0.07000000
R01466[c]            <-          1.00        0.00		-0.08000000
R00258[c]            <-          1.00        0.00		-0.01000000
R02021[c]            XX          0.00        0.00		0.00000000
R00858[c]            <-          1.00        0.00		-0.02000000
R00586[c]            ->          0.00        1.00		0.00100000
R09497[c]            ->          0.00        1.00		0.50650000
R00792[c]            XX          0.00        0.00		0.00000000
R00791[c]            ->          0.00        1.00		0.24650000
R00294[c]            ->          0.00        1.00		0.00100000
R05186[c]            XX          0.00        0.00		0.00000000
R00114[c]            ->          0.00        1.00		0.14500000
R00021[c]            <-          1.00        0.00		-0.23600000
R04640[c]            XX          0.00        0.00		0.00000000
R04558[c]            XX          0.00        0.00		0.00000000
R03012[c]            XX          0.00        0.00		0.00000000
R00941[c]            XX          0.00        0.00		0.00000000
R01127[c]            XX          0.00        0.00		0.00000000
R01130[c]            XX          0.00        0.00		0.00000000
R03314[c]            <-          1.00        0.00		-0.00100000
R01248[c]            ->          0.00        1.00		0.00100000
R00671[c]            ->          0.00        1.00		0.01100000
R00367[c]            XX          0.00        0.00		0.00000000
R00946[c]            ->          0.00        1.00		0.01000000
R00385[c]            XX          0.00        0.00		0.00000000
R01217[c]            ->          0.00        1.00		0.01000000
R01776[c]            ->          0.00        1.00		0.01100000
R03217[c]            ->          0.00        1.00		0.01100000
R03232[c]            XX          0.00        0.00		0.00000000
R02568[c]            <-          1.00        0.00		-1.30850000
R01830[c]            ->          0.00        1.00		0.02333333
R01529[c]            <-          1.00        0.00		-0.01666667
R01714[c]            ->          0.00        1.00		0.03000000
R01731[c]            XX          0.00        0.00		0.00000000
R03508[c]            ->          0.00        1.00		0.01000000
R00150[c]            ->          0.00        1.00		0.00500000
R10930[c]            ->          0.00        1.00		0.02000000
R01954[c]            XX          0.00        0.00		0.00000000
R03098[c]            XX          0.00        0.00		0.00000000
R09775[c]            <-          1.00        0.00		-0.04000000
R09776[c]            <-          1.00        0.00		-0.04000000
R00715[c]            XX          0.00        0.00		0.00000000
R04365[c]            ->          0.00        1.00		0.00100000
R03896[c]            ->          0.00        1.00		0.32916667
R00994[c]            <-          1.00        0.00		-0.32916667
R00996[c]            <-          1.00        0.00		-0.31916667
R08648[c]            ->          0.00        1.00		0.01000000
R04441[c]            ->          0.00        1.00		0.02000000
R01214[c]            <-          1.00        0.00		-0.01000000
R04001[c]            <-          1.00        0.00		-0.01000000
R01071[c]            XX          0.00        0.00		0.00000000
R01135[c]            XX          0.00        0.00		0.00000000
R00667[c]            <-          1.00        0.00		-0.00100000
R01565[c]            XX          0.00        0.00		0.00000000
R04405[c]            XX          0.00        0.00		0.00000000
R02026[c]            XX          0.00        0.00		0.00000000
R00530[c]            <-          1.00        0.00		-0.00100000
R05712[c]            <-          1.00        0.00		-0.26000000
R07613[c]            <-          1.00        0.00		-0.04900000
R00259[c]            XX          0.00        0.00		0.00000000
R02492[c]            <-          1.00        0.00		-0.00100000
R03260[c]            <-          1.00        0.00		-0.01100000
R11487[c]            <-          1.00        0.00		-0.80100000
R00359[c]            XX          0.00        0.00		0.00000000
R00256[c]            <-          1.00        0.00		-0.10100000
R01514[c]            XX          0.00        0.00		0.00000000
R01513[c]            XX          0.00        0.00		0.00000000
R00891[c]            ->          0.00        1.00		0.00900000
R00589[c]            ->          0.00        1.00		0.07458333
R01056[c]            <-          1.00        0.00		-0.01666667
R01827[c]            ->          0.00        1.00		0.00666667
R08569[c]            XX          0.00        0.00		0.00000000
R00985[c]            ->          0.00        1.00		0.01000000
R10929[c]            ->          0.00        1.00		0.02000000
R07245[c]            XX          0.00        0.00		0.00000000
R00552[c]            <-          1.00        0.00		-0.00500000
R01934[c]            <-          1.00        0.00		-0.04000000
R02734[c]            ->          0.00        1.00		0.00100000
R05069[c]            ->          0.00        1.00		0.01000000
R05070[c]            ->          0.00        1.00		0.01000000
R01771[c]            <-          1.00        0.00		-0.08000000
R00483[c]            ->          0.00        1.00		0.01000000
R08553[c]            XX          0.00        0.00		0.00000000
R00528[c]            ->          0.00        1.00		0.78100000
R05185[c]            XX          0.00        0.00		0.00000000
R04037[c]            XX          0.00        0.00		0.00000000
R03457[c]            XX          0.00        0.00		0.00000000
R01163[c]            XX          0.00        0.00		0.00000000
R01083[c]            XX          0.00        0.00		0.00000000
R01230[c]            XX          0.00        0.00		0.00000000
R02821[c]            XX          0.00        0.00		0.00000000
R10049[c]            XX          0.00        0.00		0.00000000
R07399[c]            ->          0.00        1.00		0.32916667
R03425[c]            ->          0.00        1.00		0.11458333
R03815[c]            ->          0.00        1.00		0.11458333
R01777[c]            <-          1.00        0.00		-0.00100000
R12084[c]            XX          0.00        0.00		0.00000000
R00392[c]            XX          0.00        0.00		0.00000000
R00694[c]            XX          0.00        0.00		0.00000000
R07276[c]            <-          1.00        0.00		-0.01000000
R00357[c]            XX          0.00        0.00		0.00000000


METABOLITES NEWLY PRODUCABLE THROUGH OPTFILL
--------------------------------------------
C00620[c]
C01151[c]
C00493[c]
C03506[c]
C00463[c]
C00118[c]
C00169[c]
C00077[c]
C00009[c]
C00327[c]
C01251[c]
C00001[c]
C00033[c]
C00666[c]
C04421[c]
C00026[c]
C04462[c]
C00025[c]
C04272[c]
C00006[c]
C00005[c]
C00080[c]
C00123[c]
C00233[c]
C00002[c]
C00059[c]
C00013[c]
C00224[c]
C00283[c]
C00094[c]
C01118[c]
C00155[c]
C00042[c]
C00101[c]
C00008[c]
C00073[c]
C00944[c]
C00049[c]
C19889[c]
C06010[c]
C06007[c]
C14463[c]
C02504[c]
C02631[c]
C00740[c]
C00022[c]
C00014[c]
C05662[c]
C19887[c]
C00680[c]
C00956[c]
C00322[c]
C00062[c]
C00086[c]
C00064[c]
C00065[c]
C00183[c]
C00141[c]
C00041[c]
C00254[c]
C00011[c]
C00139[c]
C00138[c]
C00004[c]
C15602[c]
C00003[c]
C15603[c]
C00979[c]
C00097[c]
C00089[e]
C00001[e]
C00080[e]
C00009[e]
C00011[e]
C00469[e]
C00244[e]
C00059[e]
C00089[c]
C00469[c]
C00244[c]
C00095[c]
C00031[c]
C00103[c]
C00092[c]
C00267[c]
C00221[c]
C05345[c]
C05378[c]
C00111[c]
C00236[c]
C00631[c]
C00074[c]
C00068[c]
C05125[c]
C00084[c]
C01159[c]
C00085[c]
C00668[c]
C00198[c]
C00257[c]
C00020[c]
C00024[c]
C00229[c]
C00010[c]
C03939[c]
C00083[c]
C01209[c]
C05744[c]
C04618[c]
C04246[c]
C05745[c]
C05746[c]
C05747[c]
C05748[c]
C05749[c]
C05750[c]
C04620[c]
C05751[c]
C05752[c]
C05753[c]
C04619[c]
C05754[c]
C05755[c]
C01571[c]
C05757[c]
C05756[c]
C05758[c]
C05223[c]
C02679[c]
C05759[c]
C04688[c]
C05760[c]
C05761[c]
C06424[c]
C05762[c]
C04633[c]
C05763[c]
C05764[c]
C00249[c]
C16219[c]
C16220[c]
C16221[c]
C04088[c]
C00204[c]
C00577[c]
C00258[c]
C06423[c]
C01530[c]
C00152[c]
C00037[c]
C00407[c]
C00047[c]
C00079[c]
C00148[c]
C00188[c]
C00078[c]
C00082[c]
biomass_wt
C01094[c]
C05382[c]
C00117[c]
C00231[c]
C00119[c]
C00279[c]
C04691[c]
C03175[c]
C01269[c]
C00251[c]
C04302[c]
C00108[c]
C01302[c]
C00826[c]
C01179[c]
C20949[c]
C20950[c]
C20951[c]
C19885[c]
C00288[c]
C01010[c]
C03082[c]
C00441[c]
C20258[c]
C03972[c]
C02226[c]
C06032[c]
C00671[c]
C04411[c]
C04236[c]
C00143[c]
C01242[c]
C02972[c]
C00263[c]
C01102[c]
C00088[c]
C00533[c]
C00126[c]
C00887[c]
C00125[c]
C01165[c]
C03912[c]
C00440[c]
C01077[c]
C02291[c]
C00199[c]
C20948[c]
C19886[c]
C00091[c]
C02612[c]
C00109[c]
C06006[c]
C02051[c]


METABOLITES THAT CAN NOW BE PRODUCED
Metabolite  Origin   x(i)
------------------------------------
C00620[c]            M         1.00
C01151[c]            M         1.00
C00493[c]            M         1.00
C03506[c]            M         1.00
C00463[c]            M         1.00
C00118[c]            M         1.00
C00169[c]            M         1.00
C00077[c]            M         1.00
C00009[c]            M         1.00
C00327[c]            M         1.00
C01251[c]            M         1.00
C00001[c]            M         1.00
C00033[c]            M         1.00
C00666[c]            M         1.00
C04421[c]            M         1.00
C00026[c]            M         1.00
C04462[c]            M         1.00
C00025[c]            M         1.00
C04272[c]            M         1.00
C00006[c]            M         1.00
C00005[c]            M         1.00
C00080[c]            M         1.00
C00123[c]            M         1.00
C00233[c]            M         1.00
C00002[c]            M         1.00
C00059[c]            M         1.00
C00013[c]            M         1.00
C00224[c]            M         1.00
C00283[c]            M         1.00
C00094[c]            M         1.00
C01118[c]            M         1.00
C00155[c]            M         1.00
C00042[c]            M         1.00
C00234[c]            M         0.00
C04677[c]            M         0.00
C00101[c]            M         1.00
C04734[c]            M         0.00
C00035[c]            M         0.00
C00008[c]            M         1.00
C00044[c]            M         0.00
C00019[c]            M         0.00
C00021[c]            M         0.00
C00073[c]            M         1.00
C00944[c]            M         1.00
C00049[c]            M         1.00
C00036[c]            M         0.00
C01250[c]            M         0.00
C04133[c]            M         0.00
C00449[c]            M         0.00
C19889[c]            M         1.00
C06010[c]            M         1.00
C06007[c]            M         1.00
C14463[c]            M         1.00
C02504[c]            M         1.00
C02631[c]            M         1.00
C00053[c]            M         0.00
C02739[c]            M         0.00
C02741[c]            M         0.00
C01267[c]            M         0.00
C00860[c]            M         0.00
C00402[c]            M         0.00
C00740[c]            M         1.00
C00022[c]            M         1.00
C00014[c]            M         1.00
C05662[c]            M         1.00
C19887[c]            M         1.00
C00680[c]            M         1.00
C00144[c]            M         0.00
C00956[c]            M         1.00
C00322[c]            M         1.00
C00062[c]            M         1.00
C00086[c]            M         1.00
C00064[c]            M         1.00
C01005[c]            M         0.00
C00065[c]            M         1.00
C00183[c]            M         1.00
C00141[c]            M         1.00
C00041[c]            M         1.00
C00254[c]            M         1.00
C00166[c]            M         0.00
C00011[c]            M         1.00
C00139[c]            M         1.00
C00138[c]            M         1.00
C00004[c]            M         1.00
C15602[c]            M         1.00
C00003[c]            M         1.00
C15603[c]            M         1.00
C00979[c]            M         1.00
C00097[c]            M         1.00
C00089[e]            M         1.00
C00001[e]            M         1.00
C00080[e]            M         1.00
C00009[e]            M         1.00
C00011[e]            M         1.00
C00469[e]            M         1.00
C00244[e]            M         1.00
C00059[e]            M         1.00
C00089[c]            M         1.00
C00469[c]            M         1.00
C00244[c]            M         1.00
C00095[c]            M         1.00
C00031[c]            M         1.00
C00103[c]            M         1.00
C00092[c]            M         1.00
C00267[c]            M         1.00
C00221[c]            M         1.00
C05345[c]            M         1.00
C05378[c]            M         1.00
C00111[c]            M         1.00
C00236[c]            M         1.00
C00631[c]            M         1.00
C00074[c]            M         1.00
C00068[c]            M         1.00
C05125[c]            M         1.00
C00084[c]            M         1.00
C01159[c]            M         1.00
C00085[c]            M         1.00
C00668[c]            M         1.00
C00198[c]            M         1.00
C00257[c]            M         1.00
C00020[c]            M         1.00
C00024[c]            M         1.00
C00229[c]            M         1.00
C00010[c]            M         1.00
C03939[c]            M         1.00
C00083[c]            M         1.00
C01209[c]            M         1.00
C05744[c]            M         1.00
C04618[c]            M         1.00
C04246[c]            M         1.00
C05745[c]            M         1.00
C05746[c]            M         1.00
C05747[c]            M         1.00
C05748[c]            M         1.00
C05749[c]            M         1.00
C05750[c]            M         1.00
C04620[c]            M         1.00
C05751[c]            M         1.00
C05752[c]            M         1.00
C05753[c]            M         1.00
C04619[c]            M         1.00
C05754[c]            M         1.00
C05755[c]            M         1.00
C01571[c]            M         1.00
C05757[c]            M         1.00
C05756[c]            M         1.00
C05758[c]            M         1.00
C05223[c]            M         1.00
C02679[c]            M         1.00
C05759[c]            M         1.00
C04688[c]            M         1.00
C05760[c]            M         1.00
C05761[c]            M         1.00
C06424[c]            M         1.00
C05762[c]            M         1.00
C04633[c]            M         1.00
C05763[c]            M         1.00
C05764[c]            M         1.00
C00249[c]            M         1.00
C16219[c]            M         1.00
C16220[c]            M         1.00
C16221[c]            M         1.00
C04088[c]            M         1.00
C00204[c]            M         1.00
C00577[c]            M         1.00
C00258[c]            M         1.00
C06423[c]            M         1.00
C01530[c]            M         1.00
C00152[c]            M         1.00
C00037[c]            M         1.00
C00407[c]            M         1.00
C00047[c]            M         1.00
C00079[c]            M         1.00
C00148[c]            M         1.00
C00188[c]            M         1.00
C00078[c]            M         1.00
C00082[c]            M         1.00
biomass_wt           M         1.00
C01094[c]            M         1.00
C05382[c]            M         1.00
C00117[c]            M         1.00
C00231[c]            M         1.00
C00227[c]            M         0.00
C00119[c]            M         1.00
C00279[c]            M         1.00
C04691[c]            M         1.00
C00546[c]            M         0.00
C16848[c]            M         0.00
C03175[c]            M         1.00
C01269[c]            M         1.00
C00251[c]            M         1.00
C04302[c]            M         1.00
C00108[c]            M         1.00
C01302[c]            M         1.00
C00826[c]            M         1.00
C01179[c]            M         1.00
C00027[c]            M         0.00
C00007[c]            M         0.00
C00624[c]            M         0.00
C20949[c]            M         1.00
C20950[c]            M         1.00
C00437[c]            M         0.00
C20951[c]            M         1.00
C19885[c]            M         1.00
C03406[c]            M         0.00
C00122[c]            M         0.00
C00288[c]            M         1.00
C01010[c]            M         1.00
C03082[c]            M         1.00
C00441[c]            M         1.00
C20258[c]            M         1.00
C03972[c]            M         1.00
C05539[c]            M         0.00
C02226[c]            M         1.00
C06032[c]            M         1.00
C00671[c]            M         1.00
C04411[c]            M         1.00
C04236[c]            M         1.00
C00143[c]            M         1.00
C01242[c]            M         1.00
C02972[c]            M         1.00
C03232[c]            M         0.00
C00168[c]            M         0.00
C00048[c]            M         0.00
C00263[c]            M         1.00
C01102[c]            M         1.00
C00342[c]            M         0.00
C00343[c]            M         0.00
C00054[c]            M         0.00
C00088[c]            M         1.00
C06259[c]            M         0.00
C06260[c]            M         0.00
C00533[c]            M         1.00
C00126[c]            M         1.00
C00887[c]            M         1.00
C00125[c]            M         1.00
C00697[c]            M         0.00
C02745[c]            M         0.00
C02869[c]            M         0.00
C00282[c]            M         0.00
C04896[c]            M         0.00
C04916[c]            M         0.00
C04666[c]            M         0.00
C01929[c]            M         0.00
C00130[c]            M         0.00
C00655[c]            M         0.00
C01165[c]            M         1.00
C03912[c]            M         1.00
C00213[c]            M         0.00
C00440[c]            M         1.00
C00040[c]            M         0.00
C00605[c]            M         0.00
C01077[c]            M         1.00
C02291[c]            M         1.00
C04261[c]            M         0.00
C00615[c]            M         0.00
C00199[c]            M         1.00
C20948[c]            M         1.00
C05560[c]            M         0.00
C19886[c]            M         1.00
C00091[c]            M         1.00
C02612[c]            M         1.00
C00109[c]            M         1.00
C06006[c]            M         1.00
C03794[c]            M         0.00
C01026[c]            M         0.00
C04253[c]            M         0.00
C04570[c]            M         0.00
C04489[c]            M         0.00
C04144[c]            M         0.00
C00320[c]            M         0.00
C00197[c]            M         0.00
C16850[c]            M         0.00
C15532[c]            M         0.00
C00016[c]            M         0.00
C01352[c]            M         0.00
C00135[c]            M         0.00
C00719[c]            M         0.00
C00354[c]            M         0.00
C02051[c]            M         1.00
C00620[c]            DB        1.00
C01151[c]            DB        1.00
C00493[c]            DB        1.00
C00113[c]            DB        0.00
C02637[c]            DB        0.00
C01359[c]            DB        0.00
C03506[c]            DB        1.00
C00463[c]            DB        1.00
C00118[c]            DB        1.00
C00169[c]            DB        1.00
C00077[c]            DB        1.00
C00009[c]            DB        1.00
C00327[c]            DB        1.00
C01251[c]            DB        1.00
C04002[c]            DB        0.00
C00001[c]            DB        1.00
C04390[c]            DB        0.00
C00033[c]            DB        1.00
C00666[c]            DB        1.00
C04421[c]            DB        1.00
C00026[c]            DB        1.00
C04462[c]            DB        1.00
C00025[c]            DB        1.00
C04272[c]            DB        1.00
C00006[c]            DB        1.00
C04181[c]            DB        0.00
C00005[c]            DB        1.00
C00080[c]            DB        1.00
C00123[c]            DB        1.00
C00233[c]            DB        1.00
C00002[c]            DB        1.00
C00059[c]            DB        1.00
C00013[c]            DB        1.00
C00224[c]            DB        1.00
C00283[c]            DB        1.00
C02582[c]            DB        0.00
C00028[c]            DB        0.00
C00094[c]            DB        1.00
C02315[c]            DB        0.00
C00030[c]            DB        0.00
C01118[c]            DB        1.00
C00155[c]            DB        1.00
C00042[c]            DB        1.00
C00234[c]            DB        0.00
C04677[c]            DB        0.00
C00101[c]            DB        1.00
C04734[c]            DB        0.00
C00035[c]            DB        0.00
C00008[c]            DB        1.00
C00044[c]            DB        0.00
C00019[c]            DB        0.00
C00021[c]            DB        0.00
C00073[c]            DB        1.00
C00944[c]            DB        1.00
C00049[c]            DB        1.00
C00036[c]            DB        0.00
C01250[c]            DB        0.00
C04133[c]            DB        0.00
C05535[c]            DB        0.00
C04076[c]            DB        0.00
C11482[c]            DB        0.00
C00449[c]            DB        0.00
C19888[c]            DB        0.00
C19889[c]            DB        1.00
C06010[c]            DB        1.00
C06007[c]            DB        1.00
C14463[c]            DB        1.00
C02504[c]            DB        1.00
C02631[c]            DB        1.00
C00053[c]            DB        0.00
C02739[c]            DB        0.00
C02741[c]            DB        0.00
C01100[c]            DB        0.00
C01267[c]            DB        0.00
C00860[c]            DB        0.00
C00402[c]            DB        0.00
C00740[c]            DB        1.00
C00022[c]            DB        1.00
C00014[c]            DB        1.00
C05662[c]            DB        1.00
C19887[c]            DB        1.00
C00680[c]            DB        1.00
C00144[c]            DB        0.00
C00956[c]            DB        1.00
C00322[c]            DB        1.00
C00062[c]            DB        1.00
C00086[c]            DB        1.00
C00064[c]            DB        1.00
C01005[c]            DB        0.00
C00065[c]            DB        1.00
C00183[c]            DB        1.00
C00141[c]            DB        1.00
C00041[c]            DB        1.00
C00254[c]            DB        1.00
C00166[c]            DB        0.00
C00011[c]            DB        1.00
C00139[c]            DB        1.00
C00138[c]            DB        1.00
C00004[c]            DB        1.00
C15602[c]            DB        1.00
C00003[c]            DB        1.00
C15603[c]            DB        1.00
C00979[c]            DB        1.00
C00097[c]            DB        1.00


FLUX RATES OF THE CURRENT SOLUTION (FBA, max growth)
Reaction    Origin   rate               UB          UB          LB          LB
--------------------------------------------------------------------------------
R001ex                M    	-10.00000000	        0.00        0.00      -10.00      -10.00
R002ex                M    	23.15890293	     1000.00     1000.00      -10.00      -10.00
R003ex                M    	1000.00000000	     1000.00     1000.00      -10.00      -10.00
R004ex                M    	0.00000000	     1000.00     1000.00      -10.00      -10.00
R005ex                M    	12.39962724	     1000.00     1000.00        0.00        0.00
R006ex                M    	0.00000000	     1000.00     1000.00        0.00        0.00
R007ex                M    	-8.07995760	        0.00        0.00      -10.00      -10.00
R008ex                M    	-0.62153520	        0.00        0.00      -10.00      -10.00
R007t                 M    	10.00000000	     1000.00     1000.00    -1000.00    -1000.00
R008t                 M    	-23.15890293	     1000.00     1000.00    -1000.00    -1000.00
R009t                 M    	12.39962724	     1000.00     1000.00    -1000.00    -1000.00
R010t                 M    	0.00000000	     1000.00     1000.00    -1000.00    -1000.00
R011t                 M    	-1000.00000000	     1000.00     1000.00    -1000.00    -1000.00
R012t                 M    	0.00000000	     1000.00     1000.00    -1000.00    -1000.00
R013t                 M    	8.07995760	     1000.00     1000.00    -1000.00    -1000.00
R014t                 M    	0.62153520	     1000.00     1000.00    -1000.00    -1000.00
R00801[c]             M    	10.00000000	     1000.00     1000.00    -1000.00    -1000.00
R08639[c]             M    	-35.54663399	     1000.00     1000.00    -1000.00    -1000.00
R012[c]               M    	3.10767600	     1000.00     1000.00    -1000.00    -1000.00
R013[c]               M    	3.10767600	     1000.00     1000.00    -1000.00    -1000.00
R04779[c]             M    	35.02868799	     1000.00     1000.00    -1000.00    -1000.00
R01070[c]             M    	35.02868799	     1000.00     1000.00    -1000.00    -1000.00
R01015[c]             M    	-41.92101199	     1000.00     1000.00    -1000.00    -1000.00
R01061[c]             M    	76.53534318	     1000.00     1000.00    -1000.00    -1000.00
R00658[c]             M    	48.69056621	     1000.00     1000.00    -1000.00    -1000.00
R00200[c]             M    	-46.82596061	     1000.00     1000.00    -1000.00    -1000.00
R00014[c]             M    	3.38736684	     1000.00     1000.00    -1000.00    -1000.00
R00755[c]             M    	3.38736684	     1000.00     1000.00    -1000.00    -1000.00
R00754[c]             M    	0.00000000	     1000.00     1000.00    -1000.00    -1000.00
R00710[c]             M    	5.87350764	     1000.00     1000.00    -1000.00    -1000.00
R09532[c]             M    	76.53534318	     1000.00     1000.00    -1000.00    -1000.00
R00760[c]             M    	0.00000000	     1000.00     1000.00        0.00        0.00
R00771[c]             M    	0.00000000	        0.00        0.00    -1000.00    -1000.00
R02740[c]             M    	35.54663399	     1000.00     1000.00        0.00        0.00
R01662[c]             M    	76.53534318	     1000.00     1000.00        0.00        0.00
R00959[c]             M    	35.54663399	     1000.00     1000.00        0.00        0.00
R00303[c]             M    	-35.54663399	        0.00        0.00    -1000.00    -1000.00
R01519[c]             M    	-34.73710097	     1000.00     1000.00    -1000.00    -1000.00
R00004[c]             M    	27.95281719	     1000.00     1000.00    -1000.00    -1000.00
R00122[c]             M    	6.80581044	     1000.00     1000.00    -1000.00    -1000.00
R01624[c]             M    	0.18646056	     1000.00     1000.00    -1000.00    -1000.00
R00233[c]             M    	-1.02553308	     1000.00     1000.00    -1000.00    -1000.00
R01626[c]             M    	1.02553308	     1000.00     1000.00    -1000.00    -1000.00
R04355[c]             M    	0.18646056	     1000.00     1000.00    -1000.00    -1000.00
R04533[c]             M    	-0.18646056	     1000.00     1000.00    -1000.00    -1000.00
R04428[c]             M    	0.18646056	     1000.00     1000.00    -1000.00    -1000.00
R04430[c]             M    	-0.18646056	     1000.00     1000.00    -1000.00    -1000.00
R04952[c]             M    	0.18646056	     1000.00     1000.00    -1000.00    -1000.00
R04953[c]             M    	-0.18646056	     1000.00     1000.00    -1000.00    -1000.00
R04954[c]             M    	0.18646056	     1000.00     1000.00    -1000.00    -1000.00
R04956[c]             M    	-0.18646056	     1000.00     1000.00    -1000.00    -1000.00
R04957[c]             M    	0.18646056	     1000.00     1000.00    -1000.00    -1000.00
R04536[c]             M    	-0.18646056	     1000.00     1000.00    -1000.00    -1000.00
R04537[c]             M    	0.18646056	     1000.00     1000.00    -1000.00    -1000.00
R04959[c]             M    	-0.18646056	     1000.00     1000.00    -1000.00    -1000.00
R04960[c]             M    	0.15538380	     1000.00     1000.00    -1000.00    -1000.00
R04534[c]             M    	-0.15538380	     1000.00     1000.00    -1000.00    -1000.00
R04535[c]             M    	0.15538380	     1000.00     1000.00    -1000.00    -1000.00
R04962[c]             M    	-0.15538380	     1000.00     1000.00    -1000.00    -1000.00
R08158[c]             M    	0.03107676	     1000.00     1000.00    -1000.00    -1000.00
R04964[c]             M    	-0.12430704	     1000.00     1000.00    -1000.00    -1000.00
R04965[c]             M    	0.12430704	     1000.00     1000.00    -1000.00    -1000.00
R04725[c]             M    	-0.12430704	     1000.00     1000.00    -1000.00    -1000.00
R04014[c]             M    	0.03107676	     1000.00     1000.00    -1000.00    -1000.00
R04726[c]             M    	0.09323028	     1000.00     1000.00    -1000.00    -1000.00
R04566[c]             M    	-0.09323028	     1000.00     1000.00    -1000.00    -1000.00
R04568[c]             M    	0.09323028	     1000.00     1000.00    -1000.00    -1000.00
R08159[c]             M    	0.03107676	     1000.00     1000.00    -1000.00    -1000.00
R04968[c]             M    	0.06215352	     1000.00     1000.00    -1000.00    -1000.00
R04543[c]             M    	-0.06215352	     1000.00     1000.00    -1000.00    -1000.00
R04544[c]             M    	0.06215352	     1000.00     1000.00    -1000.00    -1000.00
R01706[c]             M    	0.03107676	     1000.00     1000.00    -1000.00    -1000.00
R07762[c]             M    	0.03107676	     1000.00     1000.00    -1000.00    -1000.00
R07763[c]             M    	0.03107676	     1000.00     1000.00    -1000.00    -1000.00
R07765[c]             M    	0.03107676	     1000.00     1000.00    -1000.00    -1000.00
R01538[c]             M    	-34.73710097	     1000.00     1000.00    -1000.00    -1000.00
R08570[c]             M    	-34.73710097	     1000.00     1000.00    -1000.00    -1000.00
R08571[c]             M    	-27.84477697	     1000.00     1000.00    -1000.00    -1000.00
R08572[c]             M    	-27.84477697	     1000.00     1000.00    -1000.00    -1000.00
R00235[c]             M    	6.18427524	     1000.00     1000.00    -1000.00    -1000.00
R00305[c]             M    	-34.73710097	     1000.00     1000.00    -1000.00    -1000.00
R08157[c]             M    	0.03107676	     1000.00     1000.00    -1000.00    -1000.00
R04963[c]             M    	0.12430704	     1000.00     1000.00    -1000.00    -1000.00
R04967[c]             M    	-0.09323028	     1000.00     1000.00    -1000.00    -1000.00
R07764[c]             M    	0.03107676	     1000.00     1000.00    -1000.00    -1000.00
R04970[c]             M    	-0.06215352	     1000.00     1000.00    -1000.00    -1000.00
R08163[c]             M    	0.03107676	     1000.00     1000.00    -1000.00    -1000.00
biomass               M    	3.10767600	     1000.00     1000.00        0.00        0.00
biomass_si            M    	3.10767600	     1000.00     1000.00        0.00        0.00
ATPM                  M    	2.00000000	        2.00        2.00        2.00        2.00
R00866[c]             M    	6.89232400	     1000.00     1000.00    -1000.00    -1000.00
R01641[c]             M    	-0.20717840	     1000.00     1000.00    -1000.00    -1000.00
R01621[c]             M    	0.00000000	     1000.00     1000.00    -1000.00    -1000.00
R01049[c]             M    	0.31076760	     1000.00     1000.00    -1000.00    -1000.00
R01057[c]             M    	0.00000000	     1000.00     1000.00    -1000.00    -1000.00
R06836[c]             M    	0.00000000	     1000.00     1000.00    -1000.00    -1000.00
R01826[c]             M    	0.93230280	     1000.00     1000.00    -1000.00    -1000.00
R03083[c]             M    	0.93230280	     1000.00     1000.00    -1000.00    -1000.00
R10050[c]             M    	0.00000000	     1000.00     1000.00    -1000.00    -1000.00
R02412[c]             M    	0.93230280	     1000.00     1000.00    -1000.00    -1000.00
R03460[c]             M    	0.93230280	     1000.00     1000.00    -1000.00    -1000.00
R01715[c]             M    	0.62153520	     1000.00     1000.00    -1000.00    -1000.00
R01073[c]             M    	-0.31076760	     1000.00     1000.00    -1000.00    -1000.00
R03509[c]             M    	0.31076760	     1000.00     1000.00    -1000.00    -1000.00
R00674[c]             M    	0.31076760	     1000.00     1000.00    -1000.00    -1000.00
R00691[c]             M    	0.31076760	     1000.00     1000.00    -1000.00    -1000.00
R00734[c]             M    	-0.31076760	     1000.00     1000.00    -1000.00    -1000.00
R01728[c]             M    	0.31076760	     1000.00     1000.00    -1000.00    -1000.00
R00009[c]             M    	0.00000000	     1000.00     1000.00    -1000.00    -1000.00
R02649[c]             M    	0.00000000	     1000.00     1000.00    -1000.00    -1000.00
R10931[c]             M    	0.62153520	     1000.00     1000.00    -1000.00    -1000.00
R02283[c]             M    	0.00000000	     1000.00     1000.00    -1000.00    -1000.00
R10932[c]             M    	0.62153520	     1000.00     1000.00    -1000.00    -1000.00
R10933[c]             M    	0.62153520	     1000.00     1000.00    -1000.00    -1000.00
R00669[c]             M    	0.00000000	     1000.00     1000.00    -1000.00    -1000.00
R01086[c]             M    	0.00000000	     1000.00     1000.00    -1000.00    -1000.00
R00774[c]             M    	-0.15538380	     1000.00     1000.00    -1000.00    -1000.00
R00005[c]             M    	-0.15538380	     1000.00     1000.00    -1000.00    -1000.00
R00271[c]             M    	-1.24307040	     1000.00     1000.00    -1000.00    -1000.00
R09779[c]             M    	-1.24307040	     1000.00     1000.00    -1000.00    -1000.00
R00480[c]             M    	-0.62153520	     1000.00     1000.00    -1000.00    -1000.00
R10147[c]             M    	1.55383800	     1000.00     1000.00    -1000.00    -1000.00
R04198[c]             M    	-1.55383800	     1000.00     1000.00    -1000.00    -1000.00
R04364[c]             M    	0.00000000	     1000.00     1000.00    -1000.00    -1000.00
R00451[c]             M    	1.55383800	     1000.00     1000.00    -1000.00    -1000.00
R03898[c]             M    	5.59381680	     1000.00     1000.00    -1000.00    -1000.00
R00226[c]             M    	-0.62153520	     1000.00     1000.00    -1000.00    -1000.00
R02199[c]             M    	-0.31076760	     1000.00     1000.00    -1000.00    -1000.00
R01213[c]             M    	-0.31076760	     1000.00     1000.00    -1000.00    -1000.00
R04426[c]             M    	0.31076760	     1000.00     1000.00    -1000.00    -1000.00
R01652[c]             M    	-0.31076760	     1000.00     1000.00    -1000.00    -1000.00
R00945[c]             M    	0.93230280	     1000.00     1000.00    -1000.00    -1000.00
R04125[c]             M    	1.24307040	     1000.00     1000.00    -1000.00    -1000.00
R00751[c]             M    	2.48614080	     1000.00     1000.00    -1000.00    -1000.00
R04173[c]             M    	0.00000000	     1000.00     1000.00    -1000.00    -1000.00
R01388[c]             M    	0.00000000	     1000.00     1000.00    -1000.00    -1000.00
R00588[c]             M    	0.00000000	     1000.00     1000.00    -1000.00    -1000.00
R02291[c]             M    	0.62153520	     1000.00     1000.00    -1000.00    -1000.00
R01773[c]             M    	2.17537320	     1000.00     1000.00    -1000.00    -1000.00
R01466[c]             M    	-2.48614080	     1000.00     1000.00    -1000.00    -1000.00
R00258[c]             M    	-0.31076760	     1000.00     1000.00    -1000.00    -1000.00
R02021[c]             M    	0.00000000	     1000.00     1000.00    -1000.00    -1000.00
R00858[c]             M    	-0.62153520	     1000.00     1000.00    -1000.00    -1000.00
R00586[c]             M    	0.00000000	     1000.00     1000.00    -1000.00    -1000.00
R09497[c]             M    	-491.84235050	     1000.00     1000.00    -1000.00    -1000.00
R00792[c]             M    	0.00000000	     1000.00     1000.00    -1000.00    -1000.00
R00791[c]             M    	-499.92230810	     1000.00     1000.00    -1000.00    -1000.00
R00294[c]             M    	432.24384152	     1000.00     1000.00    -1000.00    -1000.00
R05186[c]             M    	0.00000000	     1000.00     1000.00    -1000.00    -1000.00
R00114[c]             M    	4.50613020	     1000.00     1000.00    -1000.00    -1000.00
R00021[c]             M    	514.15546419	     1000.00     1000.00    -1000.00    -1000.00
R04640[c]             M    	0.00000000	     1000.00     1000.00    -1000.00    -1000.00
R04558[c]             M    	0.00000000	     1000.00     1000.00    -1000.00    -1000.00
R03012[c]             M    	0.00000000	     1000.00     1000.00    -1000.00    -1000.00
R00941[c]             M    	0.00000000	     1000.00     1000.00    -1000.00    -1000.00
R01127[c]             M    	0.00000000	     1000.00     1000.00    -1000.00    -1000.00
R01130[c]             M    	0.00000000	     1000.00     1000.00    -1000.00    -1000.00
R03314[c]             M    	521.45850279	     1000.00     1000.00    -1000.00    -1000.00
R01248[c]             M    	-521.45850279	     1000.00     1000.00    -1000.00    -1000.00
R00671[c]             M    	-521.14773519	     1000.00     1000.00    -1000.00    -1000.00
R00367[c]             M    	0.00000000	     1000.00     1000.00    -1000.00    -1000.00
R00946[c]             M    	0.31076760	     1000.00     1000.00    -1000.00    -1000.00
R00385[c]             M    	0.00000000	     1000.00     1000.00    -1000.00    -1000.00
R01217[c]             M    	0.31076760	     1000.00     1000.00    -1000.00    -1000.00
R01776[c]             M    	0.31076760	     1000.00     1000.00    -1000.00    -1000.00
R03217[c]             M    	0.31076760	     1000.00     1000.00    -1000.00    -1000.00
R03232[c]             M    	0.00000000	     1000.00     1000.00    -1000.00    -1000.00
R02568[c]             M    	6.89232400	     1000.00     1000.00    -1000.00    -1000.00
R01830[c]             M    	0.72512440	     1000.00     1000.00    -1000.00    -1000.00
R01529[c]             M    	-0.51794600	     1000.00     1000.00    -1000.00    -1000.00
R01714[c]             M    	0.93230280	     1000.00     1000.00    -1000.00    -1000.00
R01731[c]             M    	0.00000000	     1000.00     1000.00    -1000.00    -1000.00
R03508[c]             M    	0.31076760	     1000.00     1000.00    -1000.00    -1000.00
R00150[c]             M    	0.15538380	     1000.00     1000.00    -1000.00    -1000.00
R10930[c]             M    	0.62153520	     1000.00     1000.00    -1000.00    -1000.00
R01954[c]             M    	0.00000000	     1000.00     1000.00    -1000.00    -1000.00
R03098[c]             M    	0.00000000	     1000.00     1000.00    -1000.00    -1000.00
R09775[c]             M    	-1.24307040	     1000.00     1000.00    -1000.00    -1000.00
R09776[c]             M    	-1.24307040	     1000.00     1000.00    -1000.00    -1000.00
R00715[c]             M    	0.00000000	     1000.00     1000.00    -1000.00    -1000.00
R04365[c]             M    	0.00000000	     1000.00     1000.00    -1000.00    -1000.00
R03896[c]             M    	5.59381680	     1000.00     1000.00    -1000.00    -1000.00
R00994[c]             M    	-5.59381680	     1000.00     1000.00    -1000.00    -1000.00
R00996[c]             M    	-5.28304920	     1000.00     1000.00    -1000.00    -1000.00
R08648[c]             M    	0.31076760	     1000.00     1000.00    -1000.00    -1000.00
R04441[c]             M    	0.62153520	     1000.00     1000.00    -1000.00    -1000.00
R01214[c]             M    	-0.31076760	     1000.00     1000.00    -1000.00    -1000.00
R04001[c]             M    	-0.31076760	     1000.00     1000.00    -1000.00    -1000.00
R01071[c]             M    	0.00000000	     1000.00     1000.00    -1000.00    -1000.00
R01135[c]             M    	0.00000000	     1000.00     1000.00    -1000.00    -1000.00
R00667[c]             M    	521.45850279	     1000.00     1000.00    -1000.00    -1000.00
R01565[c]             M    	0.00000000	     1000.00     1000.00    -1000.00    -1000.00
R04405[c]             M    	0.00000000	     1000.00     1000.00    -1000.00    -1000.00
R02026[c]             M    	0.00000000	     1000.00     1000.00    -1000.00    -1000.00
R00530[c]             M    	-21.14700675	     1000.00     1000.00    -1000.00    -1000.00
R05712[c]             M    	-8.07995760	     1000.00     1000.00    -1000.00    -1000.00
R07613[c]             M    	-1.55383800	     1000.00     1000.00    -1000.00    -1000.00
R00259[c]             M    	0.00000000	     1000.00     1000.00    -1000.00    -1000.00
R02492[c]             M    	-432.24384152	     1000.00     1000.00    -1000.00    -1000.00
R03260[c]             M    	-0.31076760	     1000.00     1000.00    -1000.00    -1000.00
R11487[c]             M    	-457.10524953	     1000.00     1000.00    -1000.00    -1000.00
R00359[c]             M    	0.00000000	     1000.00     1000.00    -1000.00    -1000.00
R00256[c]             M    	518.35082679	     1000.00     1000.00    -1000.00    -1000.00
R01514[c]             M    	0.00000000	     1000.00     1000.00    -1000.00    -1000.00
R01513[c]             M    	0.00000000	     1000.00     1000.00    -1000.00    -1000.00
R00891[c]             M    	0.31076760	     1000.00     1000.00    -1000.00    -1000.00
R00589[c]             M    	0.00000000	     1000.00     1000.00    -1000.00    -1000.00
R01056[c]             M    	-0.51794600	     1000.00     1000.00    -1000.00    -1000.00
R01827[c]             M    	0.20717840	     1000.00     1000.00    -1000.00    -1000.00
R08569[c]             M    	0.00000000	     1000.00     1000.00    -1000.00    -1000.00
R00985[c]             M    	0.31076760	     1000.00     1000.00    -1000.00    -1000.00
R10929[c]             M    	0.62153520	     1000.00     1000.00    -1000.00    -1000.00
R07245[c]             M    	0.00000000	     1000.00     1000.00    -1000.00    -1000.00
R00552[c]             M    	-0.15538380	     1000.00     1000.00    -1000.00    -1000.00
R01934[c]             M    	-1.24307040	     1000.00     1000.00    -1000.00    -1000.00
R02734[c]             M    	0.00000000	     1000.00     1000.00    -1000.00    -1000.00
R05069[c]             M    	0.31076760	     1000.00     1000.00    -1000.00    -1000.00
R05070[c]             M    	0.31076760	     1000.00     1000.00    -1000.00    -1000.00
R01771[c]             M    	-2.48614080	     1000.00     1000.00    -1000.00    -1000.00
R00483[c]             M    	0.31076760	     1000.00     1000.00    -1000.00    -1000.00
R08553[c]             M    	0.00000000	     1000.00     1000.00    -1000.00    -1000.00
R00528[c]             M    	456.48371433	     1000.00     1000.00    -1000.00    -1000.00
R05185[c]             M    	0.00000000	     1000.00     1000.00    -1000.00    -1000.00
R04037[c]             M    	0.00000000	     1000.00     1000.00    -1000.00    -1000.00
R03457[c]             M    	0.00000000	     1000.00     1000.00    -1000.00    -1000.00
R01163[c]             M    	0.00000000	     1000.00     1000.00    -1000.00    -1000.00
R01083[c]             M    	0.00000000	     1000.00     1000.00    -1000.00    -1000.00
R01230[c]             M    	0.00000000	     1000.00     1000.00    -1000.00    -1000.00
R02821[c]             M    	0.00000000	     1000.00     1000.00    -1000.00    -1000.00
R10049[c]             M    	0.00000000	     1000.00     1000.00    -1000.00    -1000.00
R07399[c]             M    	5.59381680	     1000.00     1000.00    -1000.00    -1000.00
R03425[c]             M    	1.24307040	     1000.00     1000.00    -1000.00    -1000.00
R03815[c]             M    	1.24307040	     1000.00     1000.00    -1000.00    -1000.00
R01777[c]             M    	0.00000000	     1000.00     1000.00    -1000.00    -1000.00
R12084[c]             M    	0.00000000	     1000.00     1000.00    -1000.00    -1000.00
R00392[c]             M    	0.00000000	     1000.00     1000.00    -1000.00    -1000.00
R00694[c]             M    	0.00000000	     1000.00     1000.00    -1000.00    -1000.00
R07276[c]             M    	-0.31076760	     1000.00     1000.00    -1000.00    -1000.00
R00357[c]             M    	0.00000000	     1000.00     1000.00    -1000.00    -1000.00
R06837[c]             DB<- 		0.00000000	     1000.00     1000.00    -1000.00    -1000.00
R02340[c]             DB-> 		0.31076760	     1000.00     1000.00    -1000.00    -1000.00
R01398[c]             DB-> 		0.15538380	     1000.00     1000.00    -1000.00    -1000.00
R03444[c]             DB<- 		-1.24307040	     1000.00     1000.00    -1000.00    -1000.00
R04475[c]             DB<- 		0.00000000	     1000.00     1000.00    -1000.00    -1000.00
R04440[c]             DB<- 		-0.62153520	     1000.00     1000.00    -1000.00    -1000.00
R01090[c]             DB<- 		-0.31076760	     1000.00     1000.00    -1000.00    -1000.00
R00529[c]             DB-> 		21.14700675	     1000.00     1000.00    -1000.00    -1000.00
R01288[c]             DB-> 		0.31076760	     1000.00     1000.00    -1000.00    -1000.00
R03084[c]             DB-> 		0.93230280	     1000.00     1000.00    -1000.00    -1000.00
R02413[c]             DB<- 		-0.93230280	     1000.00     1000.00    -1000.00    -1000.00
R09778[c]             DB<- 		-1.24307040	     1000.00     1000.00    -1000.00    -1000.00
R05071[c]             DB-> 		0.62153520	     1000.00     1000.00    -1000.00    -1000.00
R05068[c]             DB<- 		-0.31076760	     1000.00     1000.00    -1000.00    -1000.00
R03968[c]             DB-> 		0.31076760	     1000.00     1000.00    -1000.00    -1000.00
R00221[c]             DB-> 		0.00000000	     1000.00     1000.00    -1000.00    -1000.00
R04371[c]             DB-> 		1.24307040	     1000.00     1000.00    -1000.00    -1000.00
R09777[c]             DB<- 		-1.24307040	     1000.00     1000.00    -1000.00    -1000.00
R02735[c]             DB-> 		1.55383800	     1000.00     1000.00    -1000.00    -1000.00
R01939[c]             DB-> 		1.24307040	     1000.00     1000.00    -1000.00    -1000.00
R00551[c]             DB<- 		-0.15538380	     1000.00     1000.00    -1000.00    -1000.00
R00897[c]             DB-> 		0.00000000	     1000.00     1000.00    -1000.00    -1000.00
CP1: Model status:         1.00 solver status:         1.00 (iterations         1.00)
CP2: Model status:         1.00 solver status:         1.00 (iterations         1.00)
CP3: Model status:         1.00 solver status:         1.00 (iterations         1.00)
FBA: Model status:         1.00 solver status:         1.00
Number omegas:         0.00
new model biomass rate: 3.10767600
solve time: 1.08099959


************************           CONNECTING PROBLEMS SOLUTION 43          ************************

OUTER OBJECTIVE VALUE:       211.00
INNER OBJECTIVE VALUE 1:        22.00
INNER OBJECTIVE VALUE 2:         0.00

RXN TO ADD           DIRECTION   DELTA       RHO         OMEGA        ZETA  SOLVED RATE
------------------------------------------------------------------------------------------
R06837[c]            ->          1.00        0.00        0.00        1.00	2.02379253
R02415[c]            XX          0.00        0.00        0.00        0.00	0.00000000
R02340[c]            ->          1.00        0.00        0.00        1.00	0.02723428
R01398[c]            ->          1.00        0.00        0.00        1.00	0.01361714
R03444[c]            <-          0.00        1.00        0.00        1.00	-0.10893712
R02733[c]            XX          0.00        0.00        0.00        0.00	0.00000000
R04475[c]            XX          0.00        0.00        0.00        0.00	0.00000000
R04440[c]            <-          0.00        1.00        0.00        1.00	-0.05446856
R01090[c]            <-          0.00        1.00        0.00        1.00	-0.02723428
R00529[c]            ->          1.00        0.00        0.00        1.00	0.00100000
R00861[c]            XX          0.00        0.00        0.00        0.00	0.00000000
R01288[c]            ->          1.00        0.00        0.00        1.00	0.02723428
R04560[c]            XX          0.00        0.00        0.00        0.00	0.00000000
R00330[c]            XX          0.00        0.00        0.00        0.00	0.00000000
R00650[c]            XX          0.00        0.00        0.00        0.00	0.00000000
R03084[c]            ->          1.00        0.00        0.00        1.00	0.08170284
R02413[c]            <-          0.00        1.00        0.00        1.00	-0.08170284
R00355[c]            XX          0.00        0.00        0.00        0.00	0.00000000
R03443[c]            XX          0.00        0.00        0.00        0.00	0.00000000
R04390[c]            XX          0.00        0.00        0.00        0.00	0.00000000
R02315[c]            XX          0.00        0.00        0.00        0.00	0.00000000
R09778[c]            <-          0.00        1.00        0.00        1.00	-0.10893712
R05071[c]            ->          1.00        0.00        0.00        1.00	0.05446856
R05068[c]            <-          0.00        1.00        0.00        1.00	-0.02723428
R03968[c]            ->          1.00        0.00        0.00        1.00	0.02723428
R00509[c]            XX          0.00        0.00        0.00        0.00	0.00000000
R04035[c]            XX          0.00        0.00        0.00        0.00	0.00000000
R03243[c]            XX          0.00        0.00        0.00        0.00	0.00000000
R03013[c]            XX          0.00        0.00        0.00        0.00	0.00000000
R00491[c]            XX          0.00        0.00        0.00        0.00	0.00000000
R00221[c]            ->          1.00        0.00        0.00        1.00	0.00100000
R04371[c]            ->          1.00        0.00        0.00        1.00	0.10893712
R09777[c]            <-          0.00        1.00        0.00        1.00	-0.10893712
R02735[c]            ->          1.00        0.00        0.00        1.00	0.13617140
R00332[c]            XX          0.00        0.00        0.00        0.00	0.00000000
R01939[c]            ->          1.00        0.00        0.00        1.00	0.10893712
R00551[c]            <-          0.00        1.00        0.00        1.00	-0.01361714
R00253[c]            XX          0.00        0.00        0.00        0.00	0.00000000
R00582[c]            <-          0.00        1.00        0.00        1.00	-0.00100000
R01215[c]            XX          0.00        0.00        0.00        0.00	0.00000000
R01373[c]            XX          0.00        0.00        0.00        0.00	0.00000000
R00859[c]            XX          0.00        0.00        0.00        0.00	0.00000000
R07358[c]            XX          0.00        0.00        0.00        0.00	0.00000000
R00897[c]            ->          1.00        0.00        0.00        1.00	0.00100000
Total reactions to be added:        22.00 (should be:        22.00)

MODEL RXN            DIRECTION  THETA        LAMBDA     SOLVED RATE
--------------------------------------------------------------------
R001ex               <-          1.00        0.00		-0.87710521
R002ex               <-          1.00        0.00		-0.00100000
R003ex               <-          1.00        0.00		-10.00000000
R004ex               ->          0.00        1.00		2.02379253
R005ex               ->          0.00        1.00		1.09364780
R006ex               ->          0.00        1.00		0.00100000
R007ex               <-          1.00        0.00		-0.70809130
R008ex               <-          1.00        0.00		-0.05446856
R007t                ->          0.00        1.00		0.87710521
R008t                ->          0.00        1.00		0.00100000
R009t                ->          0.00        1.00		1.09364780
R010t                ->          0.00        1.00		0.00100000
R011t                ->          0.00        1.00		10.00000000
R012t                <-          1.00        0.00		-2.02379253
R013t                ->          0.00        1.00		0.70809130
R014t                ->          0.00        1.00		0.05446856
R00801[c]            ->          0.00        1.00		0.87710521
R08639[c]            <-          1.00        0.00		-3.09264780
R012[c]              ->          0.00        1.00		0.27234281
R013[c]              ->          0.00        1.00		0.27234281
R04779[c]            ->          0.00        1.00		3.04725733
R01070[c]            ->          0.00        1.00		3.04725733
R01015[c]            <-          1.00        0.00		-3.65101973
R01061[c]            ->          0.00        1.00		6.66196469
R00658[c]            ->          0.00        1.00		4.24677315
R00200[c]            <-          1.00        0.00		-4.08336746
R00014[c]            ->          0.00        1.00		0.29785366
R00755[c]            ->          0.00        1.00		0.29785366
R00754[c]            ->          0.00        1.00		0.00100000
R00710[c]            ->          0.00        1.00		0.51872790
R09532[c]            ->          0.00        1.00		6.66196469
R00760[c]            ->          0.00        1.00		0.00100000
R00771[c]            <-          1.00        0.00		-0.00100000
R02740[c]            ->          0.00        1.00		3.09264780
R01662[c]            ->          0.00        1.00		6.66196469
R00959[c]            ->          0.00        1.00		3.09264780
R00303[c]            <-          1.00        0.00		-3.09164780
R01519[c]            <-          1.00        0.00		-3.01995395
R00004[c]            ->          0.00        1.00		0.60243075
R00122[c]            <-          1.00        0.00		-1.42236178
R01624[c]            ->          0.00        1.00		0.01634057
R00233[c]            <-          1.00        0.00		-0.08987313
R01626[c]            ->          0.00        1.00		0.08987313
R04355[c]            ->          0.00        1.00		0.01634057
R04533[c]            <-          1.00        0.00		-0.01634057
R04428[c]            ->          0.00        1.00		0.01634057
R04430[c]            <-          1.00        0.00		-0.01634057
R04952[c]            ->          0.00        1.00		0.01634057
R04953[c]            <-          1.00        0.00		-0.01634057
R04954[c]            ->          0.00        1.00		0.01634057
R04956[c]            <-          1.00        0.00		-0.01634057
R04957[c]            ->          0.00        1.00		0.01634057
R04536[c]            <-          1.00        0.00		-0.01634057
R04537[c]            ->          0.00        1.00		0.01634057
R04959[c]            <-          1.00        0.00		-0.01634057
R04960[c]            ->          0.00        1.00		0.01361714
R04534[c]            <-          1.00        0.00		-0.01361714
R04535[c]            ->          0.00        1.00		0.01361714
R04962[c]            <-          1.00        0.00		-0.01361714
R08158[c]            ->          0.00        1.00		0.00272343
R04964[c]            <-          1.00        0.00		-0.01089371
R04965[c]            ->          0.00        1.00		0.01089371
R04725[c]            <-          1.00        0.00		-0.01089371
R04014[c]            ->          0.00        1.00		0.00272343
R04726[c]            ->          0.00        1.00		0.00817028
R04566[c]            <-          1.00        0.00		-0.00817028
R04568[c]            ->          0.00        1.00		0.00817028
R08159[c]            ->          0.00        1.00		0.00272343
R04968[c]            ->          0.00        1.00		0.00544686
R04543[c]            <-          1.00        0.00		-0.00544686
R04544[c]            ->          0.00        1.00		0.00544686
R01706[c]            ->          0.00        1.00		0.00272343
R07762[c]            ->          0.00        1.00		0.00272343
R07763[c]            ->          0.00        1.00		0.00272343
R07765[c]            ->          0.00        1.00		0.00272343
R01538[c]            <-          1.00        0.00		-3.01995395
R08570[c]            <-          1.00        0.00		-3.01995395
R08571[c]            <-          1.00        0.00		-2.41619154
R08572[c]            <-          1.00        0.00		-2.41519154
R00235[c]            ->          0.00        1.00		0.54696218
R00305[c]            <-          1.00        0.00		-3.01995395
R08157[c]            ->          0.00        1.00		0.00272343
R04963[c]            ->          0.00        1.00		0.01089371
R04967[c]            <-          1.00        0.00		-0.00817028
R07764[c]            ->          0.00        1.00		0.00272343
R04970[c]            <-          1.00        0.00		-0.00544686
R08163[c]            ->          0.00        1.00		0.00272343
biomass              ->          0.00        1.00		0.27234281
biomass_si           ->          0.00        1.00		0.27234281
ATPM                 ->          0.00        1.00		2.00000000
R00866[c]            ->          0.00        1.00		0.60376241
R01641[c]            <-          1.00        0.00		-0.01815619
R01621[c]            XX          0.00        0.00		0.00000000
R01049[c]            <-          1.00        0.00		-1.99655825
R01057[c]            <-          1.00        0.00		-2.02379253
R06836[c]            ->          0.00        1.00		2.02379253
R01826[c]            ->          0.00        1.00		0.08170284
R03083[c]            ->          0.00        1.00		0.08170284
R10050[c]            XX          0.00        0.00		0.00000000
R02412[c]            ->          0.00        1.00		0.08170284
R03460[c]            ->          0.00        1.00		0.08170284
R01715[c]            ->          0.00        1.00		0.05446856
R01073[c]            <-          1.00        0.00		-0.02723428
R03509[c]            ->          0.00        1.00		0.02723428
R00674[c]            ->          0.00        1.00		0.02723428
R00691[c]            ->          0.00        1.00		0.02723428
R00734[c]            <-          1.00        0.00		-0.02723428
R01728[c]            ->          0.00        1.00		0.02723428
R00009[c]            XX          0.00        0.00		0.00000000
R02649[c]            XX          0.00        0.00		0.00000000
R10931[c]            ->          0.00        1.00		0.05446856
R02283[c]            XX          0.00        0.00		0.00000000
R10932[c]            ->          0.00        1.00		0.05446856
R10933[c]            ->          0.00        1.00		0.05446856
R00669[c]            XX          0.00        0.00		0.00000000
R01086[c]            XX          0.00        0.00		0.00000000
R00774[c]            <-          1.00        0.00		-0.01361714
R00005[c]            <-          1.00        0.00		-0.01361714
R00271[c]            <-          1.00        0.00		-0.10893712
R09779[c]            <-          1.00        0.00		-0.10893712
R00480[c]            <-          1.00        0.00		-0.05446856
R10147[c]            ->          0.00        1.00		0.13617140
R04198[c]            <-          1.00        0.00		-0.13617140
R04364[c]            XX          0.00        0.00		0.00000000
R00451[c]            ->          0.00        1.00		0.13617140
R03898[c]            ->          0.00        1.00		0.49421705
R00226[c]            <-          1.00        0.00		-0.05446856
R02199[c]            <-          1.00        0.00		-0.02723428
R01213[c]            <-          1.00        0.00		-0.02723428
R04426[c]            ->          0.00        1.00		0.02723428
R01652[c]            <-          1.00        0.00		-0.02723428
R00945[c]            ->          0.00        1.00		0.08370284
R04125[c]            ->          0.00        1.00		0.11093712
R00751[c]            ->          0.00        1.00		0.22187424
R04173[c]            ->          0.00        1.00		0.00100000
R01388[c]            XX          0.00        0.00		0.00000000
R00588[c]            XX          0.00        0.00		0.00000000
R02291[c]            ->          0.00        1.00		0.05446856
R01773[c]            ->          0.00        1.00		0.19063996
R01466[c]            <-          1.00        0.00		-0.21787424
R00258[c]            <-          1.00        0.00		-0.02723428
R02021[c]            XX          0.00        0.00		0.00000000
R00858[c]            <-          1.00        0.00		-0.05446856
R00586[c]            ->          0.00        1.00		0.00100000
R09497[c]            ->          0.00        1.00		5.71489987
R00792[c]            XX          0.00        0.00		0.00000000
R00791[c]            ->          0.00        1.00		5.00680857
R00294[c]            <-          1.00        0.00		-10.91359626
R05186[c]            XX          0.00        0.00		0.00000000
R00114[c]            ->          0.00        1.00		0.39489707
R00021[c]            <-          1.00        0.00		-3.77147852
R04640[c]            XX          0.00        0.00		0.00000000
R04558[c]            XX          0.00        0.00		0.00000000
R03012[c]            XX          0.00        0.00		0.00000000
R00941[c]            XX          0.00        0.00		0.00000000
R01127[c]            XX          0.00        0.00		0.00000000
R01130[c]            XX          0.00        0.00		0.00000000
R03314[c]            <-          1.00        0.00		-3.13247292
R01248[c]            ->          0.00        1.00		3.13247292
R00671[c]            ->          0.00        1.00		3.15970721
R00367[c]            XX          0.00        0.00		0.00000000
R00946[c]            ->          0.00        1.00		0.02723428
R00385[c]            XX          0.00        0.00		0.00000000
R01217[c]            ->          0.00        1.00		0.02723428
R01776[c]            ->          0.00        1.00		0.02723428
R03217[c]            ->          0.00        1.00		0.02723428
R03232[c]            XX          0.00        0.00		0.00000000
R02568[c]            ->          0.00        1.00		0.60376241
R01830[c]            ->          0.00        1.00		0.06354665
R01529[c]            <-          1.00        0.00		-0.04539047
R01714[c]            ->          0.00        1.00		0.08170284
R01731[c]            XX          0.00        0.00		0.00000000
R03508[c]            ->          0.00        1.00		0.02723428
R00150[c]            ->          0.00        1.00		0.01361714
R10930[c]            ->          0.00        1.00		0.05446856
R01954[c]            XX          0.00        0.00		0.00000000
R03098[c]            XX          0.00        0.00		0.00000000
R09775[c]            <-          1.00        0.00		-0.10893712
R09776[c]            <-          1.00        0.00		-0.10893712
R00715[c]            XX          0.00        0.00		0.00000000
R04365[c]            XX          0.00        0.00		0.00000000
R03896[c]            ->          0.00        1.00		0.49421705
R00994[c]            <-          1.00        0.00		-0.49421705
R00996[c]            <-          1.00        0.00		-0.46698277
R08648[c]            ->          0.00        1.00		0.02723428
R04441[c]            ->          0.00        1.00		0.05446856
R01214[c]            <-          1.00        0.00		-0.02723428
R04001[c]            <-          1.00        0.00		-0.02723428
R01071[c]            XX          0.00        0.00		0.00000000
R01135[c]            XX          0.00        0.00		0.00000000
R00667[c]            <-          1.00        0.00		-3.13247292
R01565[c]            XX          0.00        0.00		0.00000000
R04405[c]            XX          0.00        0.00		0.00000000
R02026[c]            XX          0.00        0.00		0.00000000
R00530[c]            <-          1.00        0.00		-0.00100000
R05712[c]            <-          1.00        0.00		-0.70809130
R07613[c]            <-          1.00        0.00		-0.13617140
R00259[c]            XX          0.00        0.00		0.00000000
R02492[c]            ->          0.00        1.00		10.91359626
R03260[c]            <-          1.00        0.00		-0.02723428
R11487[c]            ->          0.00        1.00		8.73485381
R00359[c]            XX          0.00        0.00		0.00000000
R00256[c]            <-          1.00        0.00		-3.40381573
R01514[c]            <-          1.00        0.00		-0.00100000
R01513[c]            <-          1.00        0.00		-0.00100000
R00891[c]            ->          0.00        1.00		0.02623428
R00589[c]            ->          0.00        1.00		0.00100000
R01056[c]            <-          1.00        0.00		-0.04539047
R01827[c]            ->          0.00        1.00		0.01815619
R08569[c]            XX          0.00        0.00		0.00000000
R00985[c]            ->          0.00        1.00		0.02723428
R10929[c]            ->          0.00        1.00		0.05446856
R07245[c]            XX          0.00        0.00		0.00000000
R00552[c]            <-          1.00        0.00		-0.01361714
R01934[c]            <-          1.00        0.00		-0.10893712
R02734[c]            XX          0.00        0.00		0.00000000
R05069[c]            ->          0.00        1.00		0.02723428
R05070[c]            ->          0.00        1.00		0.02723428
R01771[c]            <-          1.00        0.00		-0.21787424
R00483[c]            ->          0.00        1.00		0.02723428
R08553[c]            XX          0.00        0.00		0.00000000
R00528[c]            <-          1.00        0.00		-8.78932237
R05185[c]            XX          0.00        0.00		0.00000000
R04037[c]            XX          0.00        0.00		0.00000000
R03457[c]            XX          0.00        0.00		0.00000000
R01163[c]            XX          0.00        0.00		0.00000000
R01083[c]            XX          0.00        0.00		0.00000000
R01230[c]            XX          0.00        0.00		0.00000000
R02821[c]            XX          0.00        0.00		0.00000000
R10049[c]            XX          0.00        0.00		0.00000000
R07399[c]            ->          0.00        1.00		0.49421705
R03425[c]            ->          0.00        1.00		0.11093712
R03815[c]            ->          0.00        1.00		0.11093712
R01777[c]            XX          0.00        0.00		0.00000000
R12084[c]            XX          0.00        0.00		0.00000000
R00392[c]            XX          0.00        0.00		0.00000000
R00694[c]            XX          0.00        0.00		0.00000000
R07276[c]            <-          1.00        0.00		-0.02723428
R00357[c]            XX          0.00        0.00		0.00000000


METABOLITES NEWLY PRODUCABLE THROUGH OPTFILL
--------------------------------------------
C00620[c]
C01151[c]
C00493[c]
C03506[c]
C00463[c]
C00118[c]
C00169[c]
C00077[c]
C00009[c]
C00327[c]
C01251[c]
C00001[c]
C00033[c]
C00666[c]
C00026[c]
C00025[c]
C04272[c]
C00006[c]
C00005[c]
C00080[c]
C00123[c]
C00233[c]
C00002[c]
C00059[c]
C00013[c]
C00224[c]
C00283[c]
C00094[c]
C01118[c]
C00155[c]
C00042[c]
C00101[c]
C00008[c]
C00073[c]
C00944[c]
C00049[c]
C19889[c]
C06010[c]
C06007[c]
C14463[c]
C02504[c]
C02631[c]
C00740[c]
C00022[c]
C00014[c]
C05662[c]
C19887[c]
C00680[c]
C00956[c]
C00322[c]
C00062[c]
C00086[c]
C00064[c]
C01005[c]
C00065[c]
C00183[c]
C00141[c]
C00041[c]
C00254[c]
C00011[c]
C00139[c]
C00138[c]
C00004[c]
C15602[c]
C00003[c]
C15603[c]
C00979[c]
C00097[c]
C00089[e]
C00001[e]
C00080[e]
C00009[e]
C00011[e]
C00469[e]
C00244[e]
C00059[e]
C00089[c]
C00469[c]
C00244[c]
C00095[c]
C00031[c]
C00103[c]
C00092[c]
C00267[c]
C00221[c]
C05345[c]
C05378[c]
C00111[c]
C00236[c]
C00631[c]
C00074[c]
C00068[c]
C05125[c]
C00084[c]
C01159[c]
C00085[c]
C00668[c]
C00198[c]
C00257[c]
C00020[c]
C00024[c]
C00229[c]
C00010[c]
C03939[c]
C00083[c]
C01209[c]
C05744[c]
C04618[c]
C04246[c]
C05745[c]
C05746[c]
C05747[c]
C05748[c]
C05749[c]
C05750[c]
C04620[c]
C05751[c]
C05752[c]
C05753[c]
C04619[c]
C05754[c]
C05755[c]
C01571[c]
C05757[c]
C05756[c]
C05758[c]
C05223[c]
C02679[c]
C05759[c]
C04688[c]
C05760[c]
C05761[c]
C06424[c]
C05762[c]
C04633[c]
C05763[c]
C05764[c]
C00249[c]
C16219[c]
C16220[c]
C16221[c]
C04088[c]
C00204[c]
C00577[c]
C00258[c]
C06423[c]
C01530[c]
C00152[c]
C00037[c]
C00407[c]
C00047[c]
C00079[c]
C00148[c]
C00188[c]
C00078[c]
C00082[c]
biomass_wt
C01094[c]
C05382[c]
C00117[c]
C00231[c]
C00119[c]
C00279[c]
C04691[c]
C03175[c]
C01269[c]
C00251[c]
C04302[c]
C00108[c]
C01302[c]
C00826[c]
C01179[c]
C20949[c]
C20950[c]
C20951[c]
C19885[c]
C00288[c]
C01010[c]
C03082[c]
C00441[c]
C20258[c]
C03972[c]
C02226[c]
C06032[c]
C00671[c]
C04411[c]
C04236[c]
C00143[c]
C01242[c]
C02972[c]
C03232[c]
C00263[c]
C01102[c]
C00088[c]
C00533[c]
C00126[c]
C00887[c]
C00125[c]
C01165[c]
C03912[c]
C00440[c]
C01077[c]
C02291[c]
C00199[c]
C20948[c]
C19886[c]
C02612[c]
C00109[c]
C06006[c]
C00197[c]
C02051[c]


METABOLITES THAT CAN NOW BE PRODUCED
Metabolite  Origin   x(i)
------------------------------------
C00620[c]            M         1.00
C01151[c]            M         1.00
C00493[c]            M         1.00
C03506[c]            M         1.00
C00463[c]            M         1.00
C00118[c]            M         1.00
C00169[c]            M         1.00
C00077[c]            M         1.00
C00009[c]            M         1.00
C00327[c]            M         1.00
C01251[c]            M         1.00
C00001[c]            M         1.00
C00033[c]            M         1.00
C00666[c]            M         1.00
C04421[c]            M         0.00
C00026[c]            M         1.00
C04462[c]            M         0.00
C00025[c]            M         1.00
C04272[c]            M         1.00
C00006[c]            M         1.00
C00005[c]            M         1.00
C00080[c]            M         1.00
C00123[c]            M         1.00
C00233[c]            M         1.00
C00002[c]            M         1.00
C00059[c]            M         1.00
C00013[c]            M         1.00
C00224[c]            M         1.00
C00283[c]            M         1.00
C00094[c]            M         1.00
C01118[c]            M         1.00
C00155[c]            M         1.00
C00042[c]            M         1.00
C00234[c]            M         0.00
C04677[c]            M         0.00
C00101[c]            M         1.00
C04734[c]            M         0.00
C00035[c]            M         0.00
C00008[c]            M         1.00
C00044[c]            M         0.00
C00019[c]            M         0.00
C00021[c]            M         0.00
C00073[c]            M         1.00
C00944[c]            M         1.00
C00049[c]            M         1.00
C00036[c]            M         0.00
C01250[c]            M         0.00
C04133[c]            M         0.00
C00449[c]            M         0.00
C19889[c]            M         1.00
C06010[c]            M         1.00
C06007[c]            M         1.00
C14463[c]            M         1.00
C02504[c]            M         1.00
C02631[c]            M         1.00
C00053[c]            M         0.00
C02739[c]            M         0.00
C02741[c]            M         0.00
C01267[c]            M         0.00
C00860[c]            M         0.00
C00402[c]            M         0.00
C00740[c]            M         1.00
C00022[c]            M         1.00
C00014[c]            M         1.00
C05662[c]            M         1.00
C19887[c]            M         1.00
C00680[c]            M         1.00
C00144[c]            M         0.00
C00956[c]            M         1.00
C00322[c]            M         1.00
C00062[c]            M         1.00
C00086[c]            M         1.00
C00064[c]            M         1.00
C01005[c]            M         1.00
C00065[c]            M         1.00
C00183[c]            M         1.00
C00141[c]            M         1.00
C00041[c]            M         1.00
C00254[c]            M         1.00
C00166[c]            M         0.00
C00011[c]            M         1.00
C00139[c]            M         1.00
C00138[c]            M         1.00
C00004[c]            M         1.00
C15602[c]            M         1.00
C00003[c]            M         1.00
C15603[c]            M         1.00
C00979[c]            M         1.00
C00097[c]            M         1.00
C00089[e]            M         1.00
C00001[e]            M         1.00
C00080[e]            M         1.00
C00009[e]            M         1.00
C00011[e]            M         1.00
C00469[e]            M         1.00
C00244[e]            M         1.00
C00059[e]            M         1.00
C00089[c]            M         1.00
C00469[c]            M         1.00
C00244[c]            M         1.00
C00095[c]            M         1.00
C00031[c]            M         1.00
C00103[c]            M         1.00
C00092[c]            M         1.00
C00267[c]            M         1.00
C00221[c]            M         1.00
C05345[c]            M         1.00
C05378[c]            M         1.00
C00111[c]            M         1.00
C00236[c]            M         1.00
C00631[c]            M         1.00
C00074[c]            M         1.00
C00068[c]            M         1.00
C05125[c]            M         1.00
C00084[c]            M         1.00
C01159[c]            M         1.00
C00085[c]            M         1.00
C00668[c]            M         1.00
C00198[c]            M         1.00
C00257[c]            M         1.00
C00020[c]            M         1.00
C00024[c]            M         1.00
C00229[c]            M         1.00
C00010[c]            M         1.00
C03939[c]            M         1.00
C00083[c]            M         1.00
C01209[c]            M         1.00
C05744[c]            M         1.00
C04618[c]            M         1.00
C04246[c]            M         1.00
C05745[c]            M         1.00
C05746[c]            M         1.00
C05747[c]            M         1.00
C05748[c]            M         1.00
C05749[c]            M         1.00
C05750[c]            M         1.00
C04620[c]            M         1.00
C05751[c]            M         1.00
C05752[c]            M         1.00
C05753[c]            M         1.00
C04619[c]            M         1.00
C05754[c]            M         1.00
C05755[c]            M         1.00
C01571[c]            M         1.00
C05757[c]            M         1.00
C05756[c]            M         1.00
C05758[c]            M         1.00
C05223[c]            M         1.00
C02679[c]            M         1.00
C05759[c]            M         1.00
C04688[c]            M         1.00
C05760[c]            M         1.00
C05761[c]            M         1.00
C06424[c]            M         1.00
C05762[c]            M         1.00
C04633[c]            M         1.00
C05763[c]            M         1.00
C05764[c]            M         1.00
C00249[c]            M         1.00
C16219[c]            M         1.00
C16220[c]            M         1.00
C16221[c]            M         1.00
C04088[c]            M         1.00
C00204[c]            M         1.00
C00577[c]            M         1.00
C00258[c]            M         1.00
C06423[c]            M         1.00
C01530[c]            M         1.00
C00152[c]            M         1.00
C00037[c]            M         1.00
C00407[c]            M         1.00
C00047[c]            M         1.00
C00079[c]            M         1.00
C00148[c]            M         1.00
C00188[c]            M         1.00
C00078[c]            M         1.00
C00082[c]            M         1.00
biomass_wt           M         1.00
C01094[c]            M         1.00
C05382[c]            M         1.00
C00117[c]            M         1.00
C00231[c]            M         1.00
C00227[c]            M         0.00
C00119[c]            M         1.00
C00279[c]            M         1.00
C04691[c]            M         1.00
C00546[c]            M         0.00
C16848[c]            M         0.00
C03175[c]            M         1.00
C01269[c]            M         1.00
C00251[c]            M         1.00
C04302[c]            M         1.00
C00108[c]            M         1.00
C01302[c]            M         1.00
C00826[c]            M         1.00
C01179[c]            M         1.00
C00027[c]            M         0.00
C00007[c]            M         0.00
C00624[c]            M         0.00
C20949[c]            M         1.00
C20950[c]            M         1.00
C00437[c]            M         0.00
C20951[c]            M         1.00
C19885[c]            M         1.00
C03406[c]            M         0.00
C00122[c]            M         0.00
C00288[c]            M         1.00
C01010[c]            M         1.00
C03082[c]            M         1.00
C00441[c]            M         1.00
C20258[c]            M         1.00
C03972[c]            M         1.00
C05539[c]            M         0.00
C02226[c]            M         1.00
C06032[c]            M         1.00
C00671[c]            M         1.00
C04411[c]            M         1.00
C04236[c]            M         1.00
C00143[c]            M         1.00
C01242[c]            M         1.00
C02972[c]            M         1.00
C03232[c]            M         1.00
C00168[c]            M         0.00
C00048[c]            M         0.00
C00263[c]            M         1.00
C01102[c]            M         1.00
C00342[c]            M         0.00
C00343[c]            M         0.00
C00054[c]            M         0.00
C00088[c]            M         1.00
C06259[c]            M         0.00
C06260[c]            M         0.00
C00533[c]            M         1.00
C00126[c]            M         1.00
C00887[c]            M         1.00
C00125[c]            M         1.00
C00697[c]            M         0.00
C02745[c]            M         0.00
C02869[c]            M         0.00
C00282[c]            M         0.00
C04896[c]            M         0.00
C04916[c]            M         0.00
C04666[c]            M         0.00
C01929[c]            M         0.00
C00130[c]            M         0.00
C00655[c]            M         0.00
C01165[c]            M         1.00
C03912[c]            M         1.00
C00213[c]            M         0.00
C00440[c]            M         1.00
C00040[c]            M         0.00
C00605[c]            M         0.00
C01077[c]            M         1.00
C02291[c]            M         1.00
C04261[c]            M         0.00
C00615[c]            M         0.00
C00199[c]            M         1.00
C20948[c]            M         1.00
C05560[c]            M         0.00
C19886[c]            M         1.00
C00091[c]            M         0.00
C02612[c]            M         1.00
C00109[c]            M         1.00
C06006[c]            M         1.00
C03794[c]            M         0.00
C01026[c]            M         0.00
C04253[c]            M         0.00
C04570[c]            M         0.00
C04489[c]            M         0.00
C04144[c]            M         0.00
C00320[c]            M         0.00
C00197[c]            M         1.00
C16850[c]            M         0.00
C15532[c]            M         0.00
C00016[c]            M         0.00
C01352[c]            M         0.00
C00135[c]            M         0.00
C00719[c]            M         0.00
C00354[c]            M         0.00
C02051[c]            M         1.00
C00620[c]            DB        1.00
C01151[c]            DB        1.00
C00493[c]            DB        1.00
C00113[c]            DB        0.00
C02637[c]            DB        0.00
C01359[c]            DB        0.00
C03506[c]            DB        1.00
C00463[c]            DB        1.00
C00118[c]            DB        1.00
C00169[c]            DB        1.00
C00077[c]            DB        1.00
C00009[c]            DB        1.00
C00327[c]            DB        1.00
C01251[c]            DB        1.00
C04002[c]            DB        0.00
C00001[c]            DB        1.00
C04390[c]            DB        0.00
C00033[c]            DB        1.00
C00666[c]            DB        1.00
C04421[c]            DB        0.00
C00026[c]            DB        1.00
C04462[c]            DB        0.00
C00025[c]            DB        1.00
C04272[c]            DB        1.00
C00006[c]            DB        1.00
C04181[c]            DB        0.00
C00005[c]            DB        1.00
C00080[c]            DB        1.00
C00123[c]            DB        1.00
C00233[c]            DB        1.00
C00002[c]            DB        1.00
C00059[c]            DB        1.00
C00013[c]            DB        1.00
C00224[c]            DB        1.00
C00283[c]            DB        1.00
C02582[c]            DB        0.00
C00028[c]            DB        0.00
C00094[c]            DB        1.00
C02315[c]            DB        0.00
C00030[c]            DB        0.00
C01118[c]            DB        1.00
C00155[c]            DB        1.00
C00042[c]            DB        1.00
C00234[c]            DB        0.00
C04677[c]            DB        0.00
C00101[c]            DB        1.00
C04734[c]            DB        0.00
C00035[c]            DB        0.00
C00008[c]            DB        1.00
C00044[c]            DB        0.00
C00019[c]            DB        0.00
C00021[c]            DB        0.00
C00073[c]            DB        1.00
C00944[c]            DB        1.00
C00049[c]            DB        1.00
C00036[c]            DB        0.00
C01250[c]            DB        0.00
C04133[c]            DB        0.00
C05535[c]            DB        0.00
C04076[c]            DB        0.00
C11482[c]            DB        0.00
C00449[c]            DB        0.00
C19888[c]            DB        0.00
C19889[c]            DB        1.00
C06010[c]            DB        1.00
C06007[c]            DB        1.00
C14463[c]            DB        1.00
C02504[c]            DB        1.00
C02631[c]            DB        1.00
C00053[c]            DB        0.00
C02739[c]            DB        0.00
C02741[c]            DB        0.00
C01100[c]            DB        0.00
C01267[c]            DB        0.00
C00860[c]            DB        0.00
C00402[c]            DB        0.00
C00740[c]            DB        1.00
C00022[c]            DB        1.00
C00014[c]            DB        1.00
C05662[c]            DB        1.00
C19887[c]            DB        1.00
C00680[c]            DB        1.00
C00144[c]            DB        0.00
C00956[c]            DB        1.00
C00322[c]            DB        1.00
C00062[c]            DB        1.00
C00086[c]            DB        1.00
C00064[c]            DB        1.00
C01005[c]            DB        1.00
C00065[c]            DB        1.00
C00183[c]            DB        1.00
C00141[c]            DB        1.00
C00041[c]            DB        1.00
C00254[c]            DB        1.00
C00166[c]            DB        0.00
C00011[c]            DB        1.00
C00139[c]            DB        1.00
C00138[c]            DB        1.00
C00004[c]            DB        1.00
C15602[c]            DB        1.00
C00003[c]            DB        1.00
C15603[c]            DB        1.00
C00979[c]            DB        1.00
C00097[c]            DB        1.00


FLUX RATES OF THE CURRENT SOLUTION (FBA, max growth)
Reaction    Origin   rate               UB          UB          LB          LB
--------------------------------------------------------------------------------
R001ex                M    	-10.00000000	        0.00        0.00      -10.00      -10.00
R002ex                M    	23.15890293	     1000.00     1000.00      -10.00      -10.00
R003ex                M    	-10.00000000	     1000.00     1000.00      -10.00      -10.00
R004ex                M    	0.00000000	     1000.00     1000.00      -10.00      -10.00
R005ex                M    	12.39962724	     1000.00     1000.00        0.00        0.00
R006ex                M    	0.00000000	     1000.00     1000.00        0.00        0.00
R007ex                M    	-8.07995760	        0.00        0.00      -10.00      -10.00
R008ex                M    	-0.62153520	        0.00        0.00      -10.00      -10.00
R007t                 M    	10.00000000	     1000.00     1000.00    -1000.00    -1000.00
R008t                 M    	-23.15890293	     1000.00     1000.00    -1000.00    -1000.00
R009t                 M    	12.39962724	     1000.00     1000.00    -1000.00    -1000.00
R010t                 M    	0.00000000	     1000.00     1000.00    -1000.00    -1000.00
R011t                 M    	10.00000000	     1000.00     1000.00    -1000.00    -1000.00
R012t                 M    	0.00000000	     1000.00     1000.00    -1000.00    -1000.00
R013t                 M    	8.07995760	     1000.00     1000.00    -1000.00    -1000.00
R014t                 M    	0.62153520	     1000.00     1000.00    -1000.00    -1000.00
R00801[c]             M    	10.00000000	     1000.00     1000.00    -1000.00    -1000.00
R08639[c]             M    	-35.54663399	     1000.00     1000.00    -1000.00    -1000.00
R012[c]               M    	3.10767600	     1000.00     1000.00    -1000.00    -1000.00
R013[c]               M    	3.10767600	     1000.00     1000.00    -1000.00    -1000.00
R04779[c]             M    	35.02868799	     1000.00     1000.00    -1000.00    -1000.00
R01070[c]             M    	35.02868799	     1000.00     1000.00    -1000.00    -1000.00
R01015[c]             M    	-41.92101199	     1000.00     1000.00    -1000.00    -1000.00
R01061[c]             M    	76.53534318	     1000.00     1000.00    -1000.00    -1000.00
R00658[c]             M    	48.69056621	     1000.00     1000.00    -1000.00    -1000.00
R00200[c]             M    	-46.82596061	     1000.00     1000.00    -1000.00    -1000.00
R00014[c]             M    	3.38736684	     1000.00     1000.00    -1000.00    -1000.00
R00755[c]             M    	3.38736684	     1000.00     1000.00    -1000.00    -1000.00
R00754[c]             M    	0.00000000	     1000.00     1000.00    -1000.00    -1000.00
R00710[c]             M    	5.87350764	     1000.00     1000.00    -1000.00    -1000.00
R09532[c]             M    	76.53534318	     1000.00     1000.00    -1000.00    -1000.00
R00760[c]             M    	0.00000000	     1000.00     1000.00        0.00        0.00
R00771[c]             M    	0.00000000	        0.00        0.00    -1000.00    -1000.00
R02740[c]             M    	35.54663399	     1000.00     1000.00        0.00        0.00
R01662[c]             M    	76.53534318	     1000.00     1000.00        0.00        0.00
R00959[c]             M    	35.54663399	     1000.00     1000.00        0.00        0.00
R00303[c]             M    	-35.54663399	        0.00        0.00    -1000.00    -1000.00
R01519[c]             M    	-34.73710097	     1000.00     1000.00    -1000.00    -1000.00
R00004[c]             M    	27.95281719	     1000.00     1000.00    -1000.00    -1000.00
R00122[c]             M    	6.80581044	     1000.00     1000.00    -1000.00    -1000.00
R01624[c]             M    	0.18646056	     1000.00     1000.00    -1000.00    -1000.00
R00233[c]             M    	-1.02553308	     1000.00     1000.00    -1000.00    -1000.00
R01626[c]             M    	1.02553308	     1000.00     1000.00    -1000.00    -1000.00
R04355[c]             M    	0.18646056	     1000.00     1000.00    -1000.00    -1000.00
R04533[c]             M    	-0.18646056	     1000.00     1000.00    -1000.00    -1000.00
R04428[c]             M    	0.18646056	     1000.00     1000.00    -1000.00    -1000.00
R04430[c]             M    	-0.18646056	     1000.00     1000.00    -1000.00    -1000.00
R04952[c]             M    	0.18646056	     1000.00     1000.00    -1000.00    -1000.00
R04953[c]             M    	-0.18646056	     1000.00     1000.00    -1000.00    -1000.00
R04954[c]             M    	0.18646056	     1000.00     1000.00    -1000.00    -1000.00
R04956[c]             M    	-0.18646056	     1000.00     1000.00    -1000.00    -1000.00
R04957[c]             M    	0.18646056	     1000.00     1000.00    -1000.00    -1000.00
R04536[c]             M    	-0.18646056	     1000.00     1000.00    -1000.00    -1000.00
R04537[c]             M    	0.18646056	     1000.00     1000.00    -1000.00    -1000.00
R04959[c]             M    	-0.18646056	     1000.00     1000.00    -1000.00    -1000.00
R04960[c]             M    	0.15538380	     1000.00     1000.00    -1000.00    -1000.00
R04534[c]             M    	-0.15538380	     1000.00     1000.00    -1000.00    -1000.00
R04535[c]             M    	0.15538380	     1000.00     1000.00    -1000.00    -1000.00
R04962[c]             M    	-0.15538380	     1000.00     1000.00    -1000.00    -1000.00
R08158[c]             M    	0.03107676	     1000.00     1000.00    -1000.00    -1000.00
R04964[c]             M    	-0.12430704	     1000.00     1000.00    -1000.00    -1000.00
R04965[c]             M    	0.12430704	     1000.00     1000.00    -1000.00    -1000.00
R04725[c]             M    	-0.12430704	     1000.00     1000.00    -1000.00    -1000.00
R04014[c]             M    	0.03107676	     1000.00     1000.00    -1000.00    -1000.00
R04726[c]             M    	0.09323028	     1000.00     1000.00    -1000.00    -1000.00
R04566[c]             M    	-0.09323028	     1000.00     1000.00    -1000.00    -1000.00
R04568[c]             M    	0.09323028	     1000.00     1000.00    -1000.00    -1000.00
R08159[c]             M    	0.03107676	     1000.00     1000.00    -1000.00    -1000.00
R04968[c]             M    	0.06215352	     1000.00     1000.00    -1000.00    -1000.00
R04543[c]             M    	-0.06215352	     1000.00     1000.00    -1000.00    -1000.00
R04544[c]             M    	0.06215352	     1000.00     1000.00    -1000.00    -1000.00
R01706[c]             M    	0.03107676	     1000.00     1000.00    -1000.00    -1000.00
R07762[c]             M    	0.03107676	     1000.00     1000.00    -1000.00    -1000.00
R07763[c]             M    	0.03107676	     1000.00     1000.00    -1000.00    -1000.00
R07765[c]             M    	0.03107676	     1000.00     1000.00    -1000.00    -1000.00
R01538[c]             M    	-34.73710097	     1000.00     1000.00    -1000.00    -1000.00
R08570[c]             M    	-34.73710097	     1000.00     1000.00    -1000.00    -1000.00
R08571[c]             M    	-27.84477697	     1000.00     1000.00    -1000.00    -1000.00
R08572[c]             M    	-27.84477697	     1000.00     1000.00    -1000.00    -1000.00
R00235[c]             M    	6.18427524	     1000.00     1000.00    -1000.00    -1000.00
R00305[c]             M    	-34.73710097	     1000.00     1000.00    -1000.00    -1000.00
R08157[c]             M    	0.03107676	     1000.00     1000.00    -1000.00    -1000.00
R04963[c]             M    	0.12430704	     1000.00     1000.00    -1000.00    -1000.00
R04967[c]             M    	-0.09323028	     1000.00     1000.00    -1000.00    -1000.00
R07764[c]             M    	0.03107676	     1000.00     1000.00    -1000.00    -1000.00
R04970[c]             M    	-0.06215352	     1000.00     1000.00    -1000.00    -1000.00
R08163[c]             M    	0.03107676	     1000.00     1000.00    -1000.00    -1000.00
biomass               M    	3.10767600	     1000.00     1000.00        0.00        0.00
biomass_si            M    	3.10767600	     1000.00     1000.00        0.00        0.00
ATPM                  M    	2.00000000	        2.00        2.00        2.00        2.00
R00866[c]             M    	6.89232400	     1000.00     1000.00    -1000.00    -1000.00
R01641[c]             M    	-0.20717840	     1000.00     1000.00    -1000.00    -1000.00
R01621[c]             M    	0.00000000	     1000.00     1000.00    -1000.00    -1000.00
R01049[c]             M    	0.31076760	     1000.00     1000.00    -1000.00    -1000.00
R01057[c]             M    	0.00000000	     1000.00     1000.00    -1000.00    -1000.00
R06836[c]             M    	0.00000000	     1000.00     1000.00    -1000.00    -1000.00
R01826[c]             M    	0.93230280	     1000.00     1000.00    -1000.00    -1000.00
R03083[c]             M    	0.93230280	     1000.00     1000.00    -1000.00    -1000.00
R10050[c]             M    	0.00000000	     1000.00     1000.00    -1000.00    -1000.00
R02412[c]             M    	0.93230280	     1000.00     1000.00    -1000.00    -1000.00
R03460[c]             M    	0.93230280	     1000.00     1000.00    -1000.00    -1000.00
R01715[c]             M    	0.62153520	     1000.00     1000.00    -1000.00    -1000.00
R01073[c]             M    	-0.31076760	     1000.00     1000.00    -1000.00    -1000.00
R03509[c]             M    	0.31076760	     1000.00     1000.00    -1000.00    -1000.00
R00674[c]             M    	0.31076760	     1000.00     1000.00    -1000.00    -1000.00
R00691[c]             M    	0.31076760	     1000.00     1000.00    -1000.00    -1000.00
R00734[c]             M    	-0.31076760	     1000.00     1000.00    -1000.00    -1000.00
R01728[c]             M    	0.31076760	     1000.00     1000.00    -1000.00    -1000.00
R00009[c]             M    	0.00000000	     1000.00     1000.00    -1000.00    -1000.00
R02649[c]             M    	0.00000000	     1000.00     1000.00    -1000.00    -1000.00
R10931[c]             M    	0.62153520	     1000.00     1000.00    -1000.00    -1000.00
R02283[c]             M    	0.00000000	     1000.00     1000.00    -1000.00    -1000.00
R10932[c]             M    	0.62153520	     1000.00     1000.00    -1000.00    -1000.00
R10933[c]             M    	0.62153520	     1000.00     1000.00    -1000.00    -1000.00
R00669[c]             M    	0.00000000	     1000.00     1000.00    -1000.00    -1000.00
R01086[c]             M    	0.00000000	     1000.00     1000.00    -1000.00    -1000.00
R00774[c]             M    	-0.15538380	     1000.00     1000.00    -1000.00    -1000.00
R00005[c]             M    	-0.15538380	     1000.00     1000.00    -1000.00    -1000.00
R00271[c]             M    	-1.24307040	     1000.00     1000.00    -1000.00    -1000.00
R09779[c]             M    	-1.24307040	     1000.00     1000.00    -1000.00    -1000.00
R00480[c]             M    	-0.62153520	     1000.00     1000.00    -1000.00    -1000.00
R10147[c]             M    	1.55383800	     1000.00     1000.00    -1000.00    -1000.00
R04198[c]             M    	-1.55383800	     1000.00     1000.00    -1000.00    -1000.00
R04364[c]             M    	0.00000000	     1000.00     1000.00    -1000.00    -1000.00
R00451[c]             M    	1.55383800	     1000.00     1000.00    -1000.00    -1000.00
R03898[c]             M    	5.59381680	     1000.00     1000.00    -1000.00    -1000.00
R00226[c]             M    	-0.62153520	     1000.00     1000.00    -1000.00    -1000.00
R02199[c]             M    	-0.31076760	     1000.00     1000.00    -1000.00    -1000.00
R01213[c]             M    	-0.31076760	     1000.00     1000.00    -1000.00    -1000.00
R04426[c]             M    	0.31076760	     1000.00     1000.00    -1000.00    -1000.00
R01652[c]             M    	-0.31076760	     1000.00     1000.00    -1000.00    -1000.00
R00945[c]             M    	0.93230280	     1000.00     1000.00    -1000.00    -1000.00
R04125[c]             M    	1.24307040	     1000.00     1000.00    -1000.00    -1000.00
R00751[c]             M    	2.48614080	     1000.00     1000.00    -1000.00    -1000.00
R04173[c]             M    	0.00000000	     1000.00     1000.00    -1000.00    -1000.00
R01388[c]             M    	0.00000000	     1000.00     1000.00    -1000.00    -1000.00
R00588[c]             M    	0.00000000	     1000.00     1000.00    -1000.00    -1000.00
R02291[c]             M    	0.62153520	     1000.00     1000.00    -1000.00    -1000.00
R01773[c]             M    	2.17537320	     1000.00     1000.00    -1000.00    -1000.00
R01466[c]             M    	-2.48614080	     1000.00     1000.00    -1000.00    -1000.00
R00258[c]             M    	-0.31076760	     1000.00     1000.00    -1000.00    -1000.00
R02021[c]             M    	0.00000000	     1000.00     1000.00    -1000.00    -1000.00
R00858[c]             M    	-0.62153520	     1000.00     1000.00    -1000.00    -1000.00
R00586[c]             M    	0.00000000	     1000.00     1000.00    -1000.00    -1000.00
R09497[c]             M    	13.15764950	     1000.00     1000.00    -1000.00    -1000.00
R00792[c]             M    	0.00000000	     1000.00     1000.00    -1000.00    -1000.00
R00791[c]             M    	5.07769190	     1000.00     1000.00    -1000.00    -1000.00
R00294[c]             M    	-72.75615848	     1000.00     1000.00    -1000.00    -1000.00
R05186[c]             M    	0.00000000	     1000.00     1000.00    -1000.00    -1000.00
R00114[c]             M    	4.50613020	     1000.00     1000.00    -1000.00    -1000.00
R00021[c]             M    	9.15546419	     1000.00     1000.00    -1000.00    -1000.00
R04640[c]             M    	0.00000000	     1000.00     1000.00    -1000.00    -1000.00
R04558[c]             M    	0.00000000	     1000.00     1000.00    -1000.00    -1000.00
R03012[c]             M    	0.00000000	     1000.00     1000.00    -1000.00    -1000.00
R00941[c]             M    	0.00000000	     1000.00     1000.00    -1000.00    -1000.00
R01127[c]             M    	0.00000000	     1000.00     1000.00    -1000.00    -1000.00
R01130[c]             M    	0.00000000	     1000.00     1000.00    -1000.00    -1000.00
R03314[c]             M    	16.45850279	     1000.00     1000.00    -1000.00    -1000.00
R01248[c]             M    	-16.45850279	     1000.00     1000.00    -1000.00    -1000.00
R00671[c]             M    	-16.14773519	     1000.00     1000.00    -1000.00    -1000.00
R00367[c]             M    	0.00000000	     1000.00     1000.00    -1000.00    -1000.00
R00946[c]             M    	0.31076760	     1000.00     1000.00    -1000.00    -1000.00
R00385[c]             M    	0.00000000	     1000.00     1000.00    -1000.00    -1000.00
R01217[c]             M    	0.31076760	     1000.00     1000.00    -1000.00    -1000.00
R01776[c]             M    	0.31076760	     1000.00     1000.00    -1000.00    -1000.00
R03217[c]             M    	0.31076760	     1000.00     1000.00    -1000.00    -1000.00
R03232[c]             M    	0.00000000	     1000.00     1000.00    -1000.00    -1000.00
R02568[c]             M    	6.89232400	     1000.00     1000.00    -1000.00    -1000.00
R01830[c]             M    	0.72512440	     1000.00     1000.00    -1000.00    -1000.00
R01529[c]             M    	-0.51794600	     1000.00     1000.00    -1000.00    -1000.00
R01714[c]             M    	0.93230280	     1000.00     1000.00    -1000.00    -1000.00
R01731[c]             M    	0.00000000	     1000.00     1000.00    -1000.00    -1000.00
R03508[c]             M    	0.31076760	     1000.00     1000.00    -1000.00    -1000.00
R00150[c]             M    	0.15538380	     1000.00     1000.00    -1000.00    -1000.00
R10930[c]             M    	0.62153520	     1000.00     1000.00    -1000.00    -1000.00
R01954[c]             M    	0.00000000	     1000.00     1000.00    -1000.00    -1000.00
R03098[c]             M    	0.00000000	     1000.00     1000.00    -1000.00    -1000.00
R09775[c]             M    	-1.24307040	     1000.00     1000.00    -1000.00    -1000.00
R09776[c]             M    	-1.24307040	     1000.00     1000.00    -1000.00    -1000.00
R00715[c]             M    	0.00000000	     1000.00     1000.00    -1000.00    -1000.00
R04365[c]             M    	0.00000000	     1000.00     1000.00    -1000.00    -1000.00
R03896[c]             M    	5.59381680	     1000.00     1000.00    -1000.00    -1000.00
R00994[c]             M    	-5.59381680	     1000.00     1000.00    -1000.00    -1000.00
R00996[c]             M    	-5.28304920	     1000.00     1000.00    -1000.00    -1000.00
R08648[c]             M    	0.31076760	     1000.00     1000.00    -1000.00    -1000.00
R04441[c]             M    	0.62153520	     1000.00     1000.00    -1000.00    -1000.00
R01214[c]             M    	-0.31076760	     1000.00     1000.00    -1000.00    -1000.00
R04001[c]             M    	-0.31076760	     1000.00     1000.00    -1000.00    -1000.00
R01071[c]             M    	0.00000000	     1000.00     1000.00    -1000.00    -1000.00
R01135[c]             M    	0.00000000	     1000.00     1000.00    -1000.00    -1000.00
R00667[c]             M    	16.45850279	     1000.00     1000.00    -1000.00    -1000.00
R01565[c]             M    	0.00000000	     1000.00     1000.00    -1000.00    -1000.00
R04405[c]             M    	0.00000000	     1000.00     1000.00    -1000.00    -1000.00
R02026[c]             M    	0.00000000	     1000.00     1000.00    -1000.00    -1000.00
R00530[c]             M    	-21.14700675	     1000.00     1000.00    -1000.00    -1000.00
R05712[c]             M    	-8.07995760	     1000.00     1000.00    -1000.00    -1000.00
R07613[c]             M    	-1.55383800	     1000.00     1000.00    -1000.00    -1000.00
R00259[c]             M    	0.00000000	     1000.00     1000.00    -1000.00    -1000.00
R02492[c]             M    	72.75615848	     1000.00     1000.00    -1000.00    -1000.00
R03260[c]             M    	-0.31076760	     1000.00     1000.00    -1000.00    -1000.00
R11487[c]             M    	47.89475047	     1000.00     1000.00    -1000.00    -1000.00
R00359[c]             M    	0.00000000	     1000.00     1000.00    -1000.00    -1000.00
R00256[c]             M    	13.35082679	     1000.00     1000.00    -1000.00    -1000.00
R01514[c]             M    	0.00000000	     1000.00     1000.00    -1000.00    -1000.00
R01513[c]             M    	0.00000000	     1000.00     1000.00    -1000.00    -1000.00
R00891[c]             M    	0.31076760	     1000.00     1000.00    -1000.00    -1000.00
R00589[c]             M    	0.00000000	     1000.00     1000.00    -1000.00    -1000.00
R01056[c]             M    	-0.51794600	     1000.00     1000.00    -1000.00    -1000.00
R01827[c]             M    	0.20717840	     1000.00     1000.00    -1000.00    -1000.00
R08569[c]             M    	0.00000000	     1000.00     1000.00    -1000.00    -1000.00
R00985[c]             M    	0.31076760	     1000.00     1000.00    -1000.00    -1000.00
R10929[c]             M    	0.62153520	     1000.00     1000.00    -1000.00    -1000.00
R07245[c]             M    	0.00000000	     1000.00     1000.00    -1000.00    -1000.00
R00552[c]             M    	-0.15538380	     1000.00     1000.00    -1000.00    -1000.00
R01934[c]             M    	-1.24307040	     1000.00     1000.00    -1000.00    -1000.00
R02734[c]             M    	0.00000000	     1000.00     1000.00    -1000.00    -1000.00
R05069[c]             M    	0.31076760	     1000.00     1000.00    -1000.00    -1000.00
R05070[c]             M    	0.31076760	     1000.00     1000.00    -1000.00    -1000.00
R01771[c]             M    	-2.48614080	     1000.00     1000.00    -1000.00    -1000.00
R00483[c]             M    	0.31076760	     1000.00     1000.00    -1000.00    -1000.00
R08553[c]             M    	0.00000000	     1000.00     1000.00    -1000.00    -1000.00
R00528[c]             M    	-48.51628567	     1000.00     1000.00    -1000.00    -1000.00
R05185[c]             M    	0.00000000	     1000.00     1000.00    -1000.00    -1000.00
R04037[c]             M    	0.00000000	     1000.00     1000.00    -1000.00    -1000.00
R03457[c]             M    	0.00000000	     1000.00     1000.00    -1000.00    -1000.00
R01163[c]             M    	0.00000000	     1000.00     1000.00    -1000.00    -1000.00
R01083[c]             M    	0.00000000	     1000.00     1000.00    -1000.00    -1000.00
R01230[c]             M    	0.00000000	     1000.00     1000.00    -1000.00    -1000.00
R02821[c]             M    	0.00000000	     1000.00     1000.00    -1000.00    -1000.00
R10049[c]             M    	0.00000000	     1000.00     1000.00    -1000.00    -1000.00
R07399[c]             M    	5.59381680	     1000.00     1000.00    -1000.00    -1000.00
R03425[c]             M    	1.24307040	     1000.00     1000.00    -1000.00    -1000.00
R03815[c]             M    	1.24307040	     1000.00     1000.00    -1000.00    -1000.00
R01777[c]             M    	0.00000000	     1000.00     1000.00    -1000.00    -1000.00
R12084[c]             M    	0.00000000	     1000.00     1000.00    -1000.00    -1000.00
R00392[c]             M    	0.00000000	     1000.00     1000.00    -1000.00    -1000.00
R00694[c]             M    	0.00000000	     1000.00     1000.00    -1000.00    -1000.00
R07276[c]             M    	-0.31076760	     1000.00     1000.00    -1000.00    -1000.00
R00357[c]             M    	0.00000000	     1000.00     1000.00    -1000.00    -1000.00
R06837[c]             DB-> 		0.00000000	     1000.00     1000.00    -1000.00    -1000.00
R02340[c]             DB-> 		0.31076760	     1000.00     1000.00    -1000.00    -1000.00
R01398[c]             DB-> 		0.15538380	     1000.00     1000.00    -1000.00    -1000.00
R03444[c]             DB<- 		-1.24307040	     1000.00     1000.00    -1000.00    -1000.00
R04440[c]             DB<- 		-0.62153520	     1000.00     1000.00    -1000.00    -1000.00
R01090[c]             DB<- 		-0.31076760	     1000.00     1000.00    -1000.00    -1000.00
R00529[c]             DB-> 		21.14700675	     1000.00     1000.00    -1000.00    -1000.00
R01288[c]             DB-> 		0.31076760	     1000.00     1000.00    -1000.00    -1000.00
R03084[c]             DB-> 		0.93230280	     1000.00     1000.00    -1000.00    -1000.00
R02413[c]             DB<- 		-0.93230280	     1000.00     1000.00    -1000.00    -1000.00
R09778[c]             DB<- 		-1.24307040	     1000.00     1000.00    -1000.00    -1000.00
R05071[c]             DB-> 		0.62153520	     1000.00     1000.00    -1000.00    -1000.00
R05068[c]             DB<- 		-0.31076760	     1000.00     1000.00    -1000.00    -1000.00
R03968[c]             DB-> 		0.31076760	     1000.00     1000.00    -1000.00    -1000.00
R00221[c]             DB-> 		0.00000000	     1000.00     1000.00    -1000.00    -1000.00
R04371[c]             DB-> 		1.24307040	     1000.00     1000.00    -1000.00    -1000.00
R09777[c]             DB<- 		-1.24307040	     1000.00     1000.00    -1000.00    -1000.00
R02735[c]             DB-> 		1.55383800	     1000.00     1000.00    -1000.00    -1000.00
R01939[c]             DB-> 		1.24307040	     1000.00     1000.00    -1000.00    -1000.00
R00551[c]             DB<- 		-0.15538380	     1000.00     1000.00    -1000.00    -1000.00
R00582[c]             DB<- 		0.00000000	     1000.00     1000.00    -1000.00    -1000.00
R00897[c]             DB-> 		0.00000000	     1000.00     1000.00    -1000.00    -1000.00
CP1: Model status:         1.00 solver status:         1.00 (iterations         1.00)
CP2: Model status:         1.00 solver status:         1.00 (iterations         1.00)
CP3: Model status:         1.00 solver status:         1.00 (iterations         1.00)
FBA: Model status:         1.00 solver status:         1.00
Number omegas:         0.00
new model biomass rate: 3.10767600
solve time: 0.78500002


************************           CONNECTING PROBLEMS SOLUTION 44          ************************

OUTER OBJECTIVE VALUE:       211.00
INNER OBJECTIVE VALUE 1:        22.00
INNER OBJECTIVE VALUE 2:         0.00

RXN TO ADD           DIRECTION   DELTA       RHO         OMEGA        ZETA  SOLVED RATE
------------------------------------------------------------------------------------------
R06837[c]            XX          0.00        0.00        0.00        0.00	0.00000000
R02415[c]            XX          0.00        0.00        0.00        0.00	0.00000000
R02340[c]            ->          1.00        0.00        0.00        1.00	0.01000000
R01398[c]            ->          1.00        0.00        0.00        1.00	0.00500000
R03444[c]            <-          0.00        1.00        0.00        1.00	-0.04000000
R02733[c]            XX          0.00        0.00        0.00        0.00	0.00000000
R04475[c]            <-          0.00        1.00        0.00        1.00	-0.00100000
R04440[c]            <-          0.00        1.00        0.00        1.00	-0.02000000
R01090[c]            <-          0.00        1.00        0.00        1.00	-0.01000000
R00529[c]            ->          1.00        0.00        0.00        1.00	0.00100000
R00861[c]            XX          0.00        0.00        0.00        0.00	0.00000000
R01288[c]            ->          1.00        0.00        0.00        1.00	0.01000000
R04560[c]            XX          0.00        0.00        0.00        0.00	0.00000000
R00330[c]            XX          0.00        0.00        0.00        0.00	0.00000000
R00650[c]            XX          0.00        0.00        0.00        0.00	0.00000000
R03084[c]            ->          1.00        0.00        0.00        1.00	0.03000000
R02413[c]            <-          0.00        1.00        0.00        1.00	-0.03000000
R00355[c]            XX          0.00        0.00        0.00        0.00	0.00000000
R03443[c]            XX          0.00        0.00        0.00        0.00	0.00000000
R04390[c]            XX          0.00        0.00        0.00        0.00	0.00000000
R02315[c]            XX          0.00        0.00        0.00        0.00	0.00000000
R09778[c]            <-          0.00        1.00        0.00        1.00	-0.04000000
R05071[c]            ->          1.00        0.00        0.00        1.00	0.02000000
R05068[c]            <-          0.00        1.00        0.00        1.00	-0.01000000
R03968[c]            ->          1.00        0.00        0.00        1.00	0.01000000
R00509[c]            XX          0.00        0.00        0.00        0.00	0.00000000
R04035[c]            XX          0.00        0.00        0.00        0.00	0.00000000
R03243[c]            XX          0.00        0.00        0.00        0.00	0.00000000
R03013[c]            XX          0.00        0.00        0.00        0.00	0.00000000
R00491[c]            XX          0.00        0.00        0.00        0.00	0.00000000
R00221[c]            ->          1.00        0.00        0.00        1.00	0.00100000
R04371[c]            ->          1.00        0.00        0.00        1.00	0.04000000
R09777[c]            <-          0.00        1.00        0.00        1.00	-0.04000000
R02735[c]            ->          1.00        0.00        0.00        1.00	0.05000000
R00332[c]            XX          0.00        0.00        0.00        0.00	0.00000000
R01939[c]            ->          1.00        0.00        0.00        1.00	0.04000000
R00551[c]            <-          0.00        1.00        0.00        1.00	-0.00500000
R00253[c]            XX          0.00        0.00        0.00        0.00	0.00000000
R00582[c]            <-          0.00        1.00        0.00        1.00	-0.07375000
R01215[c]            XX          0.00        0.00        0.00        0.00	0.00000000
R01373[c]            XX          0.00        0.00        0.00        0.00	0.00000000
R00859[c]            XX          0.00        0.00        0.00        0.00	0.00000000
R07358[c]            XX          0.00        0.00        0.00        0.00	0.00000000
R00897[c]            ->          1.00        0.00        0.00        1.00	0.01100000
Total reactions to be added:        22.00 (should be:        22.00)

MODEL RXN            DIRECTION  THETA        LAMBDA     SOLVED RATE
--------------------------------------------------------------------
R001ex               <-          1.00        0.00		-1.44274220
R002ex               <-          1.00        0.00		-0.59999220
R003ex               <-          1.00        0.00		-10.00000000
R004ex               XX          0.00        0.00		0.00000000
R005ex               ->          0.00        1.00		5.03233333
R006ex               ->          0.00        1.00		4.40908333
R007ex               <-          1.00        0.00		-0.26000000
R008ex               <-          1.00        0.00		-0.02000000
R007t                ->          0.00        1.00		1.44274220
R008t                ->          0.00        1.00		0.59999220
R009t                ->          0.00        1.00		5.03233333
R010t                ->          0.00        1.00		4.40908333
R011t                ->          0.00        1.00		10.00000000
R012t                XX          0.00        0.00		0.00000000
R013t                ->          0.00        1.00		0.26000000
R014t                ->          0.00        1.00		0.02000000
R00801[c]            ->          0.00        1.00		1.44274220
R08639[c]            <-          1.00        0.00		-2.48875000
R012[c]              ->          0.00        1.00		0.10000000
R013[c]              ->          0.00        1.00		0.10000000
R04779[c]            ->          0.00        1.00		2.47208333
R01070[c]            ->          0.00        1.00		2.47208333
R01015[c]            <-          1.00        0.00		-3.81382553
R01061[c]            ->          0.00        1.00		6.27257553
R00658[c]            ->          0.00        1.00		6.34732553
R00200[c]            <-          1.00        0.00		-6.28732553
R00014[c]            ->          0.00        1.00		4.51808333
R00755[c]            ->          0.00        1.00		4.51808333
R00754[c]            ->          0.00        1.00		4.40908333
R00710[c]            ->          0.00        1.00		0.33850000
R09532[c]            ->          0.00        1.00		6.27257553
R00760[c]            ->          0.00        1.00		0.00100000
R00771[c]            <-          1.00        0.00		-0.00100000
R02740[c]            ->          0.00        1.00		2.48875000
R01662[c]            ->          0.00        1.00		6.27257553
R00959[c]            ->          0.00        1.00		2.48875000
R00303[c]            <-          1.00        0.00		-2.48775000
R01519[c]            <-          1.00        0.00		-1.34074220
R00004[c]            ->          0.00        1.00		0.38150000
R00122[c]            ->          0.00        1.00		0.38050000
R01624[c]            ->          0.00        1.00		0.00600000
R00233[c]            <-          1.00        0.00		-0.03300000
R01626[c]            ->          0.00        1.00		0.03300000
R04355[c]            ->          0.00        1.00		0.00600000
R04533[c]            <-          1.00        0.00		-0.00600000
R04428[c]            ->          0.00        1.00		0.00600000
R04430[c]            <-          1.00        0.00		-0.00600000
R04952[c]            ->          0.00        1.00		0.00600000
R04953[c]            <-          1.00        0.00		-0.00600000
R04954[c]            ->          0.00        1.00		0.00600000
R04956[c]            <-          1.00        0.00		-0.00600000
R04957[c]            ->          0.00        1.00		0.00600000
R04536[c]            <-          1.00        0.00		-0.00600000
R04537[c]            ->          0.00        1.00		0.00600000
R04959[c]            <-          1.00        0.00		-0.00600000
R04960[c]            ->          0.00        1.00		0.00500000
R04534[c]            <-          1.00        0.00		-0.00500000
R04535[c]            ->          0.00        1.00		0.00500000
R04962[c]            <-          1.00        0.00		-0.00500000
R08158[c]            ->          0.00        1.00		0.00100000
R04964[c]            <-          1.00        0.00		-0.00400000
R04965[c]            ->          0.00        1.00		0.00400000
R04725[c]            <-          1.00        0.00		-0.00400000
R04014[c]            ->          0.00        1.00		0.00100000
R04726[c]            ->          0.00        1.00		0.00300000
R04566[c]            <-          1.00        0.00		-0.00300000
R04568[c]            ->          0.00        1.00		0.00300000
R08159[c]            ->          0.00        1.00		0.00100000
R04968[c]            ->          0.00        1.00		0.00200000
R04543[c]            <-          1.00        0.00		-0.00200000
R04544[c]            ->          0.00        1.00		0.00200000
R01706[c]            ->          0.00        1.00		0.00100000
R07762[c]            ->          0.00        1.00		0.00100000
R07763[c]            ->          0.00        1.00		0.00100000
R07765[c]            ->          0.00        1.00		0.00100000
R01538[c]            <-          1.00        0.00		-1.34074220
R08570[c]            <-          1.00        0.00		-1.34074220
R08571[c]            ->          0.00        1.00		0.00100000
R08572[c]            ->          0.00        1.00		0.07475000
R00235[c]            ->          0.00        1.00		0.36050000
R00305[c]            <-          1.00        0.00		-1.34074220
R08157[c]            ->          0.00        1.00		0.00100000
R04963[c]            ->          0.00        1.00		0.00400000
R04967[c]            <-          1.00        0.00		-0.00300000
R07764[c]            ->          0.00        1.00		0.00100000
R04970[c]            <-          1.00        0.00		-0.00200000
R08163[c]            ->          0.00        1.00		0.00100000
biomass              ->          0.00        1.00		0.10000000
biomass_si           ->          0.00        1.00		0.10000000
ATPM                 ->          0.00        1.00		2.00000000
R00866[c]            ->          0.00        1.00		1.34174220
R01641[c]            <-          1.00        0.00		-0.00666667
R01621[c]            XX          0.00        0.00		0.00000000
R01049[c]            ->          0.00        1.00		0.01000000
R01057[c]            XX          0.00        0.00		0.00000000
R06836[c]            XX          0.00        0.00		0.00000000
R01826[c]            ->          0.00        1.00		0.03000000
R03083[c]            ->          0.00        1.00		0.03000000
R10050[c]            XX          0.00        0.00		0.00000000
R02412[c]            ->          0.00        1.00		0.03000000
R03460[c]            ->          0.00        1.00		0.03000000
R01715[c]            ->          0.00        1.00		0.02000000
R01073[c]            <-          1.00        0.00		-0.01000000
R03509[c]            ->          0.00        1.00		0.01000000
R00674[c]            ->          0.00        1.00		0.01000000
R00691[c]            ->          0.00        1.00		0.01000000
R00734[c]            <-          1.00        0.00		-0.01000000
R01728[c]            ->          0.00        1.00		0.01000000
R00009[c]            XX          0.00        0.00		0.00000000
R02649[c]            XX          0.00        0.00		0.00000000
R10931[c]            ->          0.00        1.00		0.02000000
R02283[c]            XX          0.00        0.00		0.00000000
R10932[c]            ->          0.00        1.00		0.02000000
R10933[c]            ->          0.00        1.00		0.02000000
R00669[c]            XX          0.00        0.00		0.00000000
R01086[c]            XX          0.00        0.00		0.00000000
R00774[c]            <-          1.00        0.00		-0.00500000
R00005[c]            <-          1.00        0.00		-0.00500000
R00271[c]            <-          1.00        0.00		-0.04000000
R09779[c]            <-          1.00        0.00		-0.04000000
R00480[c]            <-          1.00        0.00		-0.02000000
R10147[c]            ->          0.00        1.00		0.05000000
R04198[c]            <-          1.00        0.00		-0.05000000
R04364[c]            XX          0.00        0.00		0.00000000
R00451[c]            ->          0.00        1.00		0.05000000
R03898[c]            ->          0.00        1.00		0.32950000
R00226[c]            <-          1.00        0.00		-0.02000000
R02199[c]            <-          1.00        0.00		-0.01000000
R01213[c]            <-          1.00        0.00		-0.01000000
R04426[c]            ->          0.00        1.00		0.01000000
R01652[c]            <-          1.00        0.00		-0.01000000
R00945[c]            ->          0.00        1.00		0.10475000
R04125[c]            ->          0.00        1.00		0.11475000
R00751[c]            ->          0.00        1.00		0.22950000
R04173[c]            ->          0.00        1.00		0.07375000
R01388[c]            XX          0.00        0.00		0.00000000
R00588[c]            XX          0.00        0.00		0.00000000
R02291[c]            ->          0.00        1.00		0.02000000
R01773[c]            ->          0.00        1.00		0.07000000
R01466[c]            <-          1.00        0.00		-0.08000000
R00258[c]            <-          1.00        0.00		-0.01000000
R02021[c]            XX          0.00        0.00		0.00000000
R00858[c]            <-          1.00        0.00		-0.02000000
R00586[c]            ->          0.00        1.00		0.01100000
R09497[c]            ->          0.00        1.00		5.26250000
R00792[c]            XX          0.00        0.00		0.00000000
R00791[c]            ->          0.00        1.00		5.00250000
R00294[c]            <-          1.00        0.00		-7.40324220
R05186[c]            XX          0.00        0.00		0.00000000
R00114[c]            ->          0.00        1.00		0.14500000
R00021[c]            <-          1.00        0.00		-4.99300000
R04640[c]            XX          0.00        0.00		0.00000000
R04558[c]            XX          0.00        0.00		0.00000000
R03012[c]            XX          0.00        0.00		0.00000000
R00941[c]            XX          0.00        0.00		0.00000000
R01127[c]            XX          0.00        0.00		0.00000000
R01130[c]            XX          0.00        0.00		0.00000000
R03314[c]            <-          1.00        0.00		-4.83175000
R01248[c]            ->          0.00        1.00		4.83175000
R00671[c]            ->          0.00        1.00		4.84175000
R00367[c]            XX          0.00        0.00		0.00000000
R00946[c]            ->          0.00        1.00		0.01000000
R00385[c]            XX          0.00        0.00		0.00000000
R01217[c]            ->          0.00        1.00		0.01000000
R01776[c]            ->          0.00        1.00		0.01100000
R03217[c]            ->          0.00        1.00		0.01100000
R03232[c]            XX          0.00        0.00		0.00000000
R02568[c]            ->          0.00        1.00		1.34174220
R01830[c]            ->          0.00        1.00		0.02333333
R01529[c]            <-          1.00        0.00		-0.01666667
R01714[c]            ->          0.00        1.00		0.03000000
R01731[c]            XX          0.00        0.00		0.00000000
R03508[c]            ->          0.00        1.00		0.01000000
R00150[c]            ->          0.00        1.00		0.00500000
R10930[c]            ->          0.00        1.00		0.02000000
R01954[c]            XX          0.00        0.00		0.00000000
R03098[c]            XX          0.00        0.00		0.00000000
R09775[c]            <-          1.00        0.00		-0.04000000
R09776[c]            <-          1.00        0.00		-0.04000000
R00715[c]            XX          0.00        0.00		0.00000000
R04365[c]            ->          0.00        1.00		0.00100000
R03896[c]            ->          0.00        1.00		0.32950000
R00994[c]            <-          1.00        0.00		-0.32950000
R00996[c]            <-          1.00        0.00		-0.31950000
R08648[c]            ->          0.00        1.00		0.01000000
R04441[c]            ->          0.00        1.00		0.02000000
R01214[c]            <-          1.00        0.00		-0.01000000
R04001[c]            <-          1.00        0.00		-0.01000000
R01071[c]            XX          0.00        0.00		0.00000000
R01135[c]            XX          0.00        0.00		0.00000000
R00667[c]            <-          1.00        0.00		-4.83175000
R01565[c]            XX          0.00        0.00		0.00000000
R04405[c]            XX          0.00        0.00		0.00000000
R02026[c]            XX          0.00        0.00		0.00000000
R00530[c]            <-          1.00        0.00		-0.00100000
R05712[c]            <-          1.00        0.00		-0.26000000
R07613[c]            <-          1.00        0.00		-0.04900000
R00259[c]            XX          0.00        0.00		0.00000000
R02492[c]            ->          0.00        1.00		7.40324220
R03260[c]            <-          1.00        0.00		-0.01100000
R11487[c]            ->          0.00        1.00		6.60324220
R00359[c]            XX          0.00        0.00		0.00000000
R00256[c]            <-          1.00        0.00		-4.85800000
R01514[c]            <-          1.00        0.00		-0.07375000
R01513[c]            <-          1.00        0.00		-0.07375000
R00891[c]            <-          1.00        0.00		-0.00100000
R00589[c]            ->          0.00        1.00		0.00100000
R01056[c]            <-          1.00        0.00		-0.01666667
R01827[c]            ->          0.00        1.00		0.00666667
R08569[c]            XX          0.00        0.00		0.00000000
R00985[c]            ->          0.00        1.00		0.01000000
R10929[c]            ->          0.00        1.00		0.02000000
R07245[c]            XX          0.00        0.00		0.00000000
R00552[c]            <-          1.00        0.00		-0.00500000
R01934[c]            <-          1.00        0.00		-0.04000000
R02734[c]            ->          0.00        1.00		0.00100000
R05069[c]            ->          0.00        1.00		0.01000000
R05070[c]            ->          0.00        1.00		0.01000000
R01771[c]            <-          1.00        0.00		-0.08000000
R00483[c]            ->          0.00        1.00		0.01000000
R08553[c]            XX          0.00        0.00		0.00000000
R00528[c]            <-          1.00        0.00		-6.62324220
R05185[c]            XX          0.00        0.00		0.00000000
R04037[c]            XX          0.00        0.00		0.00000000
R03457[c]            XX          0.00        0.00		0.00000000
R01163[c]            XX          0.00        0.00		0.00000000
R01083[c]            XX          0.00        0.00		0.00000000
R01230[c]            XX          0.00        0.00		0.00000000
R02821[c]            XX          0.00        0.00		0.00000000
R10049[c]            XX          0.00        0.00		0.00000000
R07399[c]            ->          0.00        1.00		0.32950000
R03425[c]            ->          0.00        1.00		0.11475000
R03815[c]            ->          0.00        1.00		0.11475000
R01777[c]            <-          1.00        0.00		-0.00100000
R12084[c]            XX          0.00        0.00		0.00000000
R00392[c]            XX          0.00        0.00		0.00000000
R00694[c]            XX          0.00        0.00		0.00000000
R07276[c]            <-          1.00        0.00		-0.01000000
R00357[c]            XX          0.00        0.00		0.00000000


METABOLITES NEWLY PRODUCABLE THROUGH OPTFILL
--------------------------------------------
C00493[c]
C03506[c]
C00463[c]
C00118[c]
C00169[c]
C00077[c]
C00009[c]
C00327[c]
C01251[c]
C00001[c]
C00033[c]
C00666[c]
C04421[c]
C00026[c]
C04462[c]
C00025[c]
C04272[c]
C00006[c]
C00005[c]
C00080[c]
C00123[c]
C00233[c]
C00002[c]
C00059[c]
C00013[c]
C00224[c]
C00283[c]
C00094[c]
C01118[c]
C00155[c]
C00042[c]
C00101[c]
C00008[c]
C00073[c]
C00944[c]
C00049[c]
C19889[c]
C06010[c]
C06007[c]
C14463[c]
C02504[c]
C02631[c]
C00740[c]
C00022[c]
C00014[c]
C05662[c]
C19887[c]
C00680[c]
C00956[c]
C00322[c]
C00062[c]
C00086[c]
C00064[c]
C01005[c]
C00065[c]
C00183[c]
C00141[c]
C00041[c]
C00254[c]
C00011[c]
C00139[c]
C00138[c]
C00004[c]
C15602[c]
C00003[c]
C15603[c]
C00979[c]
C00097[c]
C00089[e]
C00001[e]
C00080[e]
C00011[e]
C00469[e]
C00244[e]
C00059[e]
C00089[c]
C00469[c]
C00244[c]
C00095[c]
C00031[c]
C00103[c]
C00092[c]
C00267[c]
C00221[c]
C05345[c]
C05378[c]
C00111[c]
C00236[c]
C00631[c]
C00074[c]
C00068[c]
C05125[c]
C00084[c]
C01159[c]
C00085[c]
C00668[c]
C00198[c]
C00257[c]
C00020[c]
C00024[c]
C00229[c]
C00010[c]
C03939[c]
C00083[c]
C01209[c]
C05744[c]
C04618[c]
C04246[c]
C05745[c]
C05746[c]
C05747[c]
C05748[c]
C05749[c]
C05750[c]
C04620[c]
C05751[c]
C05752[c]
C05753[c]
C04619[c]
C05754[c]
C05755[c]
C01571[c]
C05757[c]
C05756[c]
C05758[c]
C05223[c]
C02679[c]
C05759[c]
C04688[c]
C05760[c]
C05761[c]
C06424[c]
C05762[c]
C04633[c]
C05763[c]
C05764[c]
C00249[c]
C16219[c]
C16220[c]
C16221[c]
C04088[c]
C00204[c]
C00577[c]
C00258[c]
C06423[c]
C01530[c]
C00152[c]
C00037[c]
C00407[c]
C00047[c]
C00079[c]
C00148[c]
C00188[c]
C00078[c]
C00082[c]
biomass_wt
C01094[c]
C05382[c]
C00117[c]
C00231[c]
C00119[c]
C00279[c]
C04691[c]
C03175[c]
C01269[c]
C00251[c]
C04302[c]
C00108[c]
C01302[c]
C00826[c]
C01179[c]
C20949[c]
C20950[c]
C20951[c]
C19885[c]
C00288[c]
C01010[c]
C03082[c]
C00441[c]
C20258[c]
C03972[c]
C02226[c]
C06032[c]
C00671[c]
C04411[c]
C04236[c]
C00143[c]
C01242[c]
C02972[c]
C03232[c]
C00263[c]
C01102[c]
C00088[c]
C00533[c]
C00126[c]
C00887[c]
C00125[c]
C01165[c]
C03912[c]
C00440[c]
C01077[c]
C02291[c]
C00199[c]
C20948[c]
C19886[c]
C00091[c]
C02612[c]
C00109[c]
C06006[c]
C00197[c]
C02051[c]


METABOLITES THAT CAN NOW BE PRODUCED
Metabolite  Origin   x(i)
------------------------------------
C00620[c]            M         0.00
C01151[c]            M         0.00
C00493[c]            M         1.00
C03506[c]            M         1.00
C00463[c]            M         1.00
C00118[c]            M         1.00
C00169[c]            M         1.00
C00077[c]            M         1.00
C00009[c]            M         1.00
C00327[c]            M         1.00
C01251[c]            M         1.00
C00001[c]            M         1.00
C00033[c]            M         1.00
C00666[c]            M         1.00
C04421[c]            M         1.00
C00026[c]            M         1.00
C04462[c]            M         1.00
C00025[c]            M         1.00
C04272[c]            M         1.00
C00006[c]            M         1.00
C00005[c]            M         1.00
C00080[c]            M         1.00
C00123[c]            M         1.00
C00233[c]            M         1.00
C00002[c]            M         1.00
C00059[c]            M         1.00
C00013[c]            M         1.00
C00224[c]            M         1.00
C00283[c]            M         1.00
C00094[c]            M         1.00
C01118[c]            M         1.00
C00155[c]            M         1.00
C00042[c]            M         1.00
C00234[c]            M         0.00
C04677[c]            M         0.00
C00101[c]            M         1.00
C04734[c]            M         0.00
C00035[c]            M         0.00
C00008[c]            M         1.00
C00044[c]            M         0.00
C00019[c]            M         0.00
C00021[c]            M         0.00
C00073[c]            M         1.00
C00944[c]            M         1.00
C00049[c]            M         1.00
C00036[c]            M         0.00
C01250[c]            M         0.00
C04133[c]            M         0.00
C00449[c]            M         0.00
C19889[c]            M         1.00
C06010[c]            M         1.00
C06007[c]            M         1.00
C14463[c]            M         1.00
C02504[c]            M         1.00
C02631[c]            M         1.00
C00053[c]            M         0.00
C02739[c]            M         0.00
C02741[c]            M         0.00
C01267[c]            M         0.00
C00860[c]            M         0.00
C00402[c]            M         0.00
C00740[c]            M         1.00
C00022[c]            M         1.00
C00014[c]            M         1.00
C05662[c]            M         1.00
C19887[c]            M         1.00
C00680[c]            M         1.00
C00144[c]            M         0.00
C00956[c]            M         1.00
C00322[c]            M         1.00
C00062[c]            M         1.00
C00086[c]            M         1.00
C00064[c]            M         1.00
C01005[c]            M         1.00
C00065[c]            M         1.00
C00183[c]            M         1.00
C00141[c]            M         1.00
C00041[c]            M         1.00
C00254[c]            M         1.00
C00166[c]            M         0.00
C00011[c]            M         1.00
C00139[c]            M         1.00
C00138[c]            M         1.00
C00004[c]            M         1.00
C15602[c]            M         1.00
C00003[c]            M         1.00
C15603[c]            M         1.00
C00979[c]            M         1.00
C00097[c]            M         1.00
C00089[e]            M         1.00
C00001[e]            M         1.00
C00080[e]            M         1.00
C00009[e]            M         0.00
C00011[e]            M         1.00
C00469[e]            M         1.00
C00244[e]            M         1.00
C00059[e]            M         1.00
C00089[c]            M         1.00
C00469[c]            M         1.00
C00244[c]            M         1.00
C00095[c]            M         1.00
C00031[c]            M         1.00
C00103[c]            M         1.00
C00092[c]            M         1.00
C00267[c]            M         1.00
C00221[c]            M         1.00
C05345[c]            M         1.00
C05378[c]            M         1.00
C00111[c]            M         1.00
C00236[c]            M         1.00
C00631[c]            M         1.00
C00074[c]            M         1.00
C00068[c]            M         1.00
C05125[c]            M         1.00
C00084[c]            M         1.00
C01159[c]            M         1.00
C00085[c]            M         1.00
C00668[c]            M         1.00
C00198[c]            M         1.00
C00257[c]            M         1.00
C00020[c]            M         1.00
C00024[c]            M         1.00
C00229[c]            M         1.00
C00010[c]            M         1.00
C03939[c]            M         1.00
C00083[c]            M         1.00
C01209[c]            M         1.00
C05744[c]            M         1.00
C04618[c]            M         1.00
C04246[c]            M         1.00
C05745[c]            M         1.00
C05746[c]            M         1.00
C05747[c]            M         1.00
C05748[c]            M         1.00
C05749[c]            M         1.00
C05750[c]            M         1.00
C04620[c]            M         1.00
C05751[c]            M         1.00
C05752[c]            M         1.00
C05753[c]            M         1.00
C04619[c]            M         1.00
C05754[c]            M         1.00
C05755[c]            M         1.00
C01571[c]            M         1.00
C05757[c]            M         1.00
C05756[c]            M         1.00
C05758[c]            M         1.00
C05223[c]            M         1.00
C02679[c]            M         1.00
C05759[c]            M         1.00
C04688[c]            M         1.00
C05760[c]            M         1.00
C05761[c]            M         1.00
C06424[c]            M         1.00
C05762[c]            M         1.00
C04633[c]            M         1.00
C05763[c]            M         1.00
C05764[c]            M         1.00
C00249[c]            M         1.00
C16219[c]            M         1.00
C16220[c]            M         1.00
C16221[c]            M         1.00
C04088[c]            M         1.00
C00204[c]            M         1.00
C00577[c]            M         1.00
C00258[c]            M         1.00
C06423[c]            M         1.00
C01530[c]            M         1.00
C00152[c]            M         1.00
C00037[c]            M         1.00
C00407[c]            M         1.00
C00047[c]            M         1.00
C00079[c]            M         1.00
C00148[c]            M         1.00
C00188[c]            M         1.00
C00078[c]            M         1.00
C00082[c]            M         1.00
biomass_wt           M         1.00
C01094[c]            M         1.00
C05382[c]            M         1.00
C00117[c]            M         1.00
C00231[c]            M         1.00
C00227[c]            M         0.00
C00119[c]            M         1.00
C00279[c]            M         1.00
C04691[c]            M         1.00
C00546[c]            M         0.00
C16848[c]            M         0.00
C03175[c]            M         1.00
C01269[c]            M         1.00
C00251[c]            M         1.00
C04302[c]            M         1.00
C00108[c]            M         1.00
C01302[c]            M         1.00
C00826[c]            M         1.00
C01179[c]            M         1.00
C00027[c]            M         0.00
C00007[c]            M         0.00
C00624[c]            M         0.00
C20949[c]            M         1.00
C20950[c]            M         1.00
C00437[c]            M         0.00
C20951[c]            M         1.00
C19885[c]            M         1.00
C03406[c]            M         0.00
C00122[c]            M         0.00
C00288[c]            M         1.00
C01010[c]            M         1.00
C03082[c]            M         1.00
C00441[c]            M         1.00
C20258[c]            M         1.00
C03972[c]            M         1.00
C05539[c]            M         0.00
C02226[c]            M         1.00
C06032[c]            M         1.00
C00671[c]            M         1.00
C04411[c]            M         1.00
C04236[c]            M         1.00
C00143[c]            M         1.00
C01242[c]            M         1.00
C02972[c]            M         1.00
C03232[c]            M         1.00
C00168[c]            M         0.00
C00048[c]            M         0.00
C00263[c]            M         1.00
C01102[c]            M         1.00
C00342[c]            M         0.00
C00343[c]            M         0.00
C00054[c]            M         0.00
C00088[c]            M         1.00
C06259[c]            M         0.00
C06260[c]            M         0.00
C00533[c]            M         1.00
C00126[c]            M         1.00
C00887[c]            M         1.00
C00125[c]            M         1.00
C00697[c]            M         0.00
C02745[c]            M         0.00
C02869[c]            M         0.00
C00282[c]            M         0.00
C04896[c]            M         0.00
C04916[c]            M         0.00
C04666[c]            M         0.00
C01929[c]            M         0.00
C00130[c]            M         0.00
C00655[c]            M         0.00
C01165[c]            M         1.00
C03912[c]            M         1.00
C00213[c]            M         0.00
C00440[c]            M         1.00
C00040[c]            M         0.00
C00605[c]            M         0.00
C01077[c]            M         1.00
C02291[c]            M         1.00
C04261[c]            M         0.00
C00615[c]            M         0.00
C00199[c]            M         1.00
C20948[c]            M         1.00
C05560[c]            M         0.00
C19886[c]            M         1.00
C00091[c]            M         1.00
C02612[c]            M         1.00
C00109[c]            M         1.00
C06006[c]            M         1.00
C03794[c]            M         0.00
C01026[c]            M         0.00
C04253[c]            M         0.00
C04570[c]            M         0.00
C04489[c]            M         0.00
C04144[c]            M         0.00
C00320[c]            M         0.00
C00197[c]            M         1.00
C16850[c]            M         0.00
C15532[c]            M         0.00
C00016[c]            M         0.00
C01352[c]            M         0.00
C00135[c]            M         0.00
C00719[c]            M         0.00
C00354[c]            M         0.00
C02051[c]            M         1.00
C00620[c]            DB        0.00
C01151[c]            DB        0.00
C00493[c]            DB        1.00
C00113[c]            DB        0.00
C02637[c]            DB        0.00
C01359[c]            DB        0.00
C03506[c]            DB        1.00
C00463[c]            DB        1.00
C00118[c]            DB        1.00
C00169[c]            DB        1.00
C00077[c]            DB        1.00
C00009[c]            DB        1.00
C00327[c]            DB        1.00
C01251[c]            DB        1.00
C04002[c]            DB        0.00
C00001[c]            DB        1.00
C04390[c]            DB        0.00
C00033[c]            DB        1.00
C00666[c]            DB        1.00
C04421[c]            DB        1.00
C00026[c]            DB        1.00
C04462[c]            DB        1.00
C00025[c]            DB        1.00
C04272[c]            DB        1.00
C00006[c]            DB        1.00
C04181[c]            DB        0.00
C00005[c]            DB        1.00
C00080[c]            DB        1.00
C00123[c]            DB        1.00
C00233[c]            DB        1.00
C00002[c]            DB        1.00
C00059[c]            DB        1.00
C00013[c]            DB        1.00
C00224[c]            DB        1.00
C00283[c]            DB        1.00
C02582[c]            DB        0.00
C00028[c]            DB        0.00
C00094[c]            DB        1.00
C02315[c]            DB        0.00
C00030[c]            DB        0.00
C01118[c]            DB        1.00
C00155[c]            DB        1.00
C00042[c]            DB        1.00
C00234[c]            DB        0.00
C04677[c]            DB        0.00
C00101[c]            DB        1.00
C04734[c]            DB        0.00
C00035[c]            DB        0.00
C00008[c]            DB        1.00
C00044[c]            DB        0.00
C00019[c]            DB        0.00
C00021[c]            DB        0.00
C00073[c]            DB        1.00
C00944[c]            DB        1.00
C00049[c]            DB        1.00
C00036[c]            DB        0.00
C01250[c]            DB        0.00
C04133[c]            DB        0.00
C05535[c]            DB        0.00
C04076[c]            DB        0.00
C11482[c]            DB        0.00
C00449[c]            DB        0.00
C19888[c]            DB        0.00
C19889[c]            DB        1.00
C06010[c]            DB        1.00
C06007[c]            DB        1.00
C14463[c]            DB        1.00
C02504[c]            DB        1.00
C02631[c]            DB        1.00
C00053[c]            DB        0.00
C02739[c]            DB        0.00
C02741[c]            DB        0.00
C01100[c]            DB        0.00
C01267[c]            DB        0.00
C00860[c]            DB        0.00
C00402[c]            DB        0.00
C00740[c]            DB        1.00
C00022[c]            DB        1.00
C00014[c]            DB        1.00
C05662[c]            DB        1.00
C19887[c]            DB        1.00
C00680[c]            DB        1.00
C00144[c]            DB        0.00
C00956[c]            DB        1.00
C00322[c]            DB        1.00
C00062[c]            DB        1.00
C00086[c]            DB        1.00
C00064[c]            DB        1.00
C01005[c]            DB        1.00
C00065[c]            DB        1.00
C00183[c]            DB        1.00
C00141[c]            DB        1.00
C00041[c]            DB        1.00
C00254[c]            DB        1.00
C00166[c]            DB        0.00
C00011[c]            DB        1.00
C00139[c]            DB        1.00
C00138[c]            DB        1.00
C00004[c]            DB        1.00
C15602[c]            DB        1.00
C00003[c]            DB        1.00
C15603[c]            DB        1.00
C00979[c]            DB        1.00
C00097[c]            DB        1.00


FLUX RATES OF THE CURRENT SOLUTION (FBA, max growth)
Reaction    Origin   rate               UB          UB          LB          LB
--------------------------------------------------------------------------------
R001ex                M    	-10.00000000	        0.00        0.00      -10.00      -10.00
R002ex                M    	23.15890293	     1000.00     1000.00      -10.00      -10.00
R003ex                M    	1000.00000000	     1000.00     1000.00      -10.00      -10.00
R004ex                M    	0.00000000	     1000.00     1000.00      -10.00      -10.00
R005ex                M    	12.39962724	     1000.00     1000.00        0.00        0.00
R006ex                M    	0.00000000	     1000.00     1000.00        0.00        0.00
R007ex                M    	-8.07995760	        0.00        0.00      -10.00      -10.00
R008ex                M    	-0.62153520	        0.00        0.00      -10.00      -10.00
R007t                 M    	10.00000000	     1000.00     1000.00    -1000.00    -1000.00
R008t                 M    	-23.15890293	     1000.00     1000.00    -1000.00    -1000.00
R009t                 M    	12.39962724	     1000.00     1000.00    -1000.00    -1000.00
R010t                 M    	0.00000000	     1000.00     1000.00    -1000.00    -1000.00
R011t                 M    	-1000.00000000	     1000.00     1000.00    -1000.00    -1000.00
R012t                 M    	0.00000000	     1000.00     1000.00    -1000.00    -1000.00
R013t                 M    	8.07995760	     1000.00     1000.00    -1000.00    -1000.00
R014t                 M    	0.62153520	     1000.00     1000.00    -1000.00    -1000.00
R00801[c]             M    	10.00000000	     1000.00     1000.00    -1000.00    -1000.00
R08639[c]             M    	-35.54663399	     1000.00     1000.00    -1000.00    -1000.00
R012[c]               M    	3.10767600	     1000.00     1000.00    -1000.00    -1000.00
R013[c]               M    	3.10767600	     1000.00     1000.00    -1000.00    -1000.00
R04779[c]             M    	35.02868799	     1000.00     1000.00    -1000.00    -1000.00
R01070[c]             M    	35.02868799	     1000.00     1000.00    -1000.00    -1000.00
R01015[c]             M    	-41.92101199	     1000.00     1000.00    -1000.00    -1000.00
R01061[c]             M    	76.53534318	     1000.00     1000.00    -1000.00    -1000.00
R00658[c]             M    	48.69056621	     1000.00     1000.00    -1000.00    -1000.00
R00200[c]             M    	-46.82596061	     1000.00     1000.00    -1000.00    -1000.00
R00014[c]             M    	3.38736684	     1000.00     1000.00    -1000.00    -1000.00
R00755[c]             M    	3.38736684	     1000.00     1000.00    -1000.00    -1000.00
R00754[c]             M    	0.00000000	     1000.00     1000.00    -1000.00    -1000.00
R00710[c]             M    	5.87350764	     1000.00     1000.00    -1000.00    -1000.00
R09532[c]             M    	76.53534318	     1000.00     1000.00    -1000.00    -1000.00
R00760[c]             M    	0.00000000	     1000.00     1000.00        0.00        0.00
R00771[c]             M    	0.00000000	        0.00        0.00    -1000.00    -1000.00
R02740[c]             M    	35.54663399	     1000.00     1000.00        0.00        0.00
R01662[c]             M    	76.53534318	     1000.00     1000.00        0.00        0.00
R00959[c]             M    	35.54663399	     1000.00     1000.00        0.00        0.00
R00303[c]             M    	-35.54663399	        0.00        0.00    -1000.00    -1000.00
R01519[c]             M    	-34.73710097	     1000.00     1000.00    -1000.00    -1000.00
R00004[c]             M    	27.95281719	     1000.00     1000.00    -1000.00    -1000.00
R00122[c]             M    	6.80581044	     1000.00     1000.00    -1000.00    -1000.00
R01624[c]             M    	0.18646056	     1000.00     1000.00    -1000.00    -1000.00
R00233[c]             M    	-1.02553308	     1000.00     1000.00    -1000.00    -1000.00
R01626[c]             M    	1.02553308	     1000.00     1000.00    -1000.00    -1000.00
R04355[c]             M    	0.18646056	     1000.00     1000.00    -1000.00    -1000.00
R04533[c]             M    	-0.18646056	     1000.00     1000.00    -1000.00    -1000.00
R04428[c]             M    	0.18646056	     1000.00     1000.00    -1000.00    -1000.00
R04430[c]             M    	-0.18646056	     1000.00     1000.00    -1000.00    -1000.00
R04952[c]             M    	0.18646056	     1000.00     1000.00    -1000.00    -1000.00
R04953[c]             M    	-0.18646056	     1000.00     1000.00    -1000.00    -1000.00
R04954[c]             M    	0.18646056	     1000.00     1000.00    -1000.00    -1000.00
R04956[c]             M    	-0.18646056	     1000.00     1000.00    -1000.00    -1000.00
R04957[c]             M    	0.18646056	     1000.00     1000.00    -1000.00    -1000.00
R04536[c]             M    	-0.18646056	     1000.00     1000.00    -1000.00    -1000.00
R04537[c]             M    	0.18646056	     1000.00     1000.00    -1000.00    -1000.00
R04959[c]             M    	-0.18646056	     1000.00     1000.00    -1000.00    -1000.00
R04960[c]             M    	0.15538380	     1000.00     1000.00    -1000.00    -1000.00
R04534[c]             M    	-0.15538380	     1000.00     1000.00    -1000.00    -1000.00
R04535[c]             M    	0.15538380	     1000.00     1000.00    -1000.00    -1000.00
R04962[c]             M    	-0.15538380	     1000.00     1000.00    -1000.00    -1000.00
R08158[c]             M    	0.03107676	     1000.00     1000.00    -1000.00    -1000.00
R04964[c]             M    	-0.12430704	     1000.00     1000.00    -1000.00    -1000.00
R04965[c]             M    	0.12430704	     1000.00     1000.00    -1000.00    -1000.00
R04725[c]             M    	-0.12430704	     1000.00     1000.00    -1000.00    -1000.00
R04014[c]             M    	0.03107676	     1000.00     1000.00    -1000.00    -1000.00
R04726[c]             M    	0.09323028	     1000.00     1000.00    -1000.00    -1000.00
R04566[c]             M    	-0.09323028	     1000.00     1000.00    -1000.00    -1000.00
R04568[c]             M    	0.09323028	     1000.00     1000.00    -1000.00    -1000.00
R08159[c]             M    	0.03107676	     1000.00     1000.00    -1000.00    -1000.00
R04968[c]             M    	0.06215352	     1000.00     1000.00    -1000.00    -1000.00
R04543[c]             M    	-0.06215352	     1000.00     1000.00    -1000.00    -1000.00
R04544[c]             M    	0.06215352	     1000.00     1000.00    -1000.00    -1000.00
R01706[c]             M    	0.03107676	     1000.00     1000.00    -1000.00    -1000.00
R07762[c]             M    	0.03107676	     1000.00     1000.00    -1000.00    -1000.00
R07763[c]             M    	0.03107676	     1000.00     1000.00    -1000.00    -1000.00
R07765[c]             M    	0.03107676	     1000.00     1000.00    -1000.00    -1000.00
R01538[c]             M    	-34.73710097	     1000.00     1000.00    -1000.00    -1000.00
R08570[c]             M    	-34.73710097	     1000.00     1000.00    -1000.00    -1000.00
R08571[c]             M    	-27.84477697	     1000.00     1000.00    -1000.00    -1000.00
R08572[c]             M    	-27.84477697	     1000.00     1000.00    -1000.00    -1000.00
R00235[c]             M    	6.18427524	     1000.00     1000.00    -1000.00    -1000.00
R00305[c]             M    	-34.73710097	     1000.00     1000.00    -1000.00    -1000.00
R08157[c]             M    	0.03107676	     1000.00     1000.00    -1000.00    -1000.00
R04963[c]             M    	0.12430704	     1000.00     1000.00    -1000.00    -1000.00
R04967[c]             M    	-0.09323028	     1000.00     1000.00    -1000.00    -1000.00
R07764[c]             M    	0.03107676	     1000.00     1000.00    -1000.00    -1000.00
R04970[c]             M    	-0.06215352	     1000.00     1000.00    -1000.00    -1000.00
R08163[c]             M    	0.03107676	     1000.00     1000.00    -1000.00    -1000.00
biomass               M    	3.10767600	     1000.00     1000.00        0.00        0.00
biomass_si            M    	3.10767600	     1000.00     1000.00        0.00        0.00
ATPM                  M    	2.00000000	        2.00        2.00        2.00        2.00
R00866[c]             M    	6.89232400	     1000.00     1000.00    -1000.00    -1000.00
R01641[c]             M    	-0.20717840	     1000.00     1000.00    -1000.00    -1000.00
R01621[c]             M    	0.00000000	     1000.00     1000.00    -1000.00    -1000.00
R01049[c]             M    	0.31076760	     1000.00     1000.00    -1000.00    -1000.00
R01057[c]             M    	0.00000000	     1000.00     1000.00    -1000.00    -1000.00
R06836[c]             M    	0.00000000	     1000.00     1000.00    -1000.00    -1000.00
R01826[c]             M    	0.93230280	     1000.00     1000.00    -1000.00    -1000.00
R03083[c]             M    	0.93230280	     1000.00     1000.00    -1000.00    -1000.00
R10050[c]             M    	0.00000000	     1000.00     1000.00    -1000.00    -1000.00
R02412[c]             M    	0.93230280	     1000.00     1000.00    -1000.00    -1000.00
R03460[c]             M    	0.93230280	     1000.00     1000.00    -1000.00    -1000.00
R01715[c]             M    	0.62153520	     1000.00     1000.00    -1000.00    -1000.00
R01073[c]             M    	-0.31076760	     1000.00     1000.00    -1000.00    -1000.00
R03509[c]             M    	0.31076760	     1000.00     1000.00    -1000.00    -1000.00
R00674[c]             M    	0.31076760	     1000.00     1000.00    -1000.00    -1000.00
R00691[c]             M    	0.31076760	     1000.00     1000.00    -1000.00    -1000.00
R00734[c]             M    	-0.31076760	     1000.00     1000.00    -1000.00    -1000.00
R01728[c]             M    	0.31076760	     1000.00     1000.00    -1000.00    -1000.00
R00009[c]             M    	0.00000000	     1000.00     1000.00    -1000.00    -1000.00
R02649[c]             M    	0.00000000	     1000.00     1000.00    -1000.00    -1000.00
R10931[c]             M    	0.62153520	     1000.00     1000.00    -1000.00    -1000.00
R02283[c]             M    	0.00000000	     1000.00     1000.00    -1000.00    -1000.00
R10932[c]             M    	0.62153520	     1000.00     1000.00    -1000.00    -1000.00
R10933[c]             M    	0.62153520	     1000.00     1000.00    -1000.00    -1000.00
R00669[c]             M    	0.00000000	     1000.00     1000.00    -1000.00    -1000.00
R01086[c]             M    	0.00000000	     1000.00     1000.00    -1000.00    -1000.00
R00774[c]             M    	-0.15538380	     1000.00     1000.00    -1000.00    -1000.00
R00005[c]             M    	-0.15538380	     1000.00     1000.00    -1000.00    -1000.00
R00271[c]             M    	-1.24307040	     1000.00     1000.00    -1000.00    -1000.00
R09779[c]             M    	-1.24307040	     1000.00     1000.00    -1000.00    -1000.00
R00480[c]             M    	-0.62153520	     1000.00     1000.00    -1000.00    -1000.00
R10147[c]             M    	1.55383800	     1000.00     1000.00    -1000.00    -1000.00
R04198[c]             M    	-1.55383800	     1000.00     1000.00    -1000.00    -1000.00
R04364[c]             M    	0.00000000	     1000.00     1000.00    -1000.00    -1000.00
R00451[c]             M    	1.55383800	     1000.00     1000.00    -1000.00    -1000.00
R03898[c]             M    	5.59381680	     1000.00     1000.00    -1000.00    -1000.00
R00226[c]             M    	-0.62153520	     1000.00     1000.00    -1000.00    -1000.00
R02199[c]             M    	-0.31076760	     1000.00     1000.00    -1000.00    -1000.00
R01213[c]             M    	-0.31076760	     1000.00     1000.00    -1000.00    -1000.00
R04426[c]             M    	0.31076760	     1000.00     1000.00    -1000.00    -1000.00
R01652[c]             M    	-0.31076760	     1000.00     1000.00    -1000.00    -1000.00
R00945[c]             M    	0.93230280	     1000.00     1000.00    -1000.00    -1000.00
R04125[c]             M    	1.24307040	     1000.00     1000.00    -1000.00    -1000.00
R00751[c]             M    	2.48614080	     1000.00     1000.00    -1000.00    -1000.00
R04173[c]             M    	0.00000000	     1000.00     1000.00    -1000.00    -1000.00
R01388[c]             M    	0.00000000	     1000.00     1000.00    -1000.00    -1000.00
R00588[c]             M    	0.00000000	     1000.00     1000.00    -1000.00    -1000.00
R02291[c]             M    	0.62153520	     1000.00     1000.00    -1000.00    -1000.00
R01773[c]             M    	2.17537320	     1000.00     1000.00    -1000.00    -1000.00
R01466[c]             M    	-2.48614080	     1000.00     1000.00    -1000.00    -1000.00
R00258[c]             M    	-0.31076760	     1000.00     1000.00    -1000.00    -1000.00
R02021[c]             M    	0.00000000	     1000.00     1000.00    -1000.00    -1000.00
R00858[c]             M    	-0.62153520	     1000.00     1000.00    -1000.00    -1000.00
R00586[c]             M    	0.00000000	     1000.00     1000.00    -1000.00    -1000.00
R09497[c]             M    	-491.84235050	     1000.00     1000.00    -1000.00    -1000.00
R00792[c]             M    	0.00000000	     1000.00     1000.00    -1000.00    -1000.00
R00791[c]             M    	-499.92230810	     1000.00     1000.00    -1000.00    -1000.00
R00294[c]             M    	432.24384152	     1000.00     1000.00    -1000.00    -1000.00
R05186[c]             M    	0.00000000	     1000.00     1000.00    -1000.00    -1000.00
R00114[c]             M    	4.50613020	     1000.00     1000.00    -1000.00    -1000.00
R00021[c]             M    	514.15546419	     1000.00     1000.00    -1000.00    -1000.00
R04640[c]             M    	0.00000000	     1000.00     1000.00    -1000.00    -1000.00
R04558[c]             M    	0.00000000	     1000.00     1000.00    -1000.00    -1000.00
R03012[c]             M    	0.00000000	     1000.00     1000.00    -1000.00    -1000.00
R00941[c]             M    	0.00000000	     1000.00     1000.00    -1000.00    -1000.00
R01127[c]             M    	0.00000000	     1000.00     1000.00    -1000.00    -1000.00
R01130[c]             M    	0.00000000	     1000.00     1000.00    -1000.00    -1000.00
R03314[c]             M    	521.45850279	     1000.00     1000.00    -1000.00    -1000.00
R01248[c]             M    	-521.45850279	     1000.00     1000.00    -1000.00    -1000.00
R00671[c]             M    	-521.14773519	     1000.00     1000.00    -1000.00    -1000.00
R00367[c]             M    	0.00000000	     1000.00     1000.00    -1000.00    -1000.00
R00946[c]             M    	0.31076760	     1000.00     1000.00    -1000.00    -1000.00
R00385[c]             M    	0.00000000	     1000.00     1000.00    -1000.00    -1000.00
R01217[c]             M    	0.31076760	     1000.00     1000.00    -1000.00    -1000.00
R01776[c]             M    	0.31076760	     1000.00     1000.00    -1000.00    -1000.00
R03217[c]             M    	0.31076760	     1000.00     1000.00    -1000.00    -1000.00
R03232[c]             M    	0.00000000	     1000.00     1000.00    -1000.00    -1000.00
R02568[c]             M    	6.89232400	     1000.00     1000.00    -1000.00    -1000.00
R01830[c]             M    	0.72512440	     1000.00     1000.00    -1000.00    -1000.00
R01529[c]             M    	-0.51794600	     1000.00     1000.00    -1000.00    -1000.00
R01714[c]             M    	0.93230280	     1000.00     1000.00    -1000.00    -1000.00
R01731[c]             M    	0.00000000	     1000.00     1000.00    -1000.00    -1000.00
R03508[c]             M    	0.31076760	     1000.00     1000.00    -1000.00    -1000.00
R00150[c]             M    	0.15538380	     1000.00     1000.00    -1000.00    -1000.00
R10930[c]             M    	0.62153520	     1000.00     1000.00    -1000.00    -1000.00
R01954[c]             M    	0.00000000	     1000.00     1000.00    -1000.00    -1000.00
R03098[c]             M    	0.00000000	     1000.00     1000.00    -1000.00    -1000.00
R09775[c]             M    	-1.24307040	     1000.00     1000.00    -1000.00    -1000.00
R09776[c]             M    	-1.24307040	     1000.00     1000.00    -1000.00    -1000.00
R00715[c]             M    	0.00000000	     1000.00     1000.00    -1000.00    -1000.00
R04365[c]             M    	0.00000000	     1000.00     1000.00    -1000.00    -1000.00
R03896[c]             M    	5.59381680	     1000.00     1000.00    -1000.00    -1000.00
R00994[c]             M    	-5.59381680	     1000.00     1000.00    -1000.00    -1000.00
R00996[c]             M    	-5.28304920	     1000.00     1000.00    -1000.00    -1000.00
R08648[c]             M    	0.31076760	     1000.00     1000.00    -1000.00    -1000.00
R04441[c]             M    	0.62153520	     1000.00     1000.00    -1000.00    -1000.00
R01214[c]             M    	-0.31076760	     1000.00     1000.00    -1000.00    -1000.00
R04001[c]             M    	-0.31076760	     1000.00     1000.00    -1000.00    -1000.00
R01071[c]             M    	0.00000000	     1000.00     1000.00    -1000.00    -1000.00
R01135[c]             M    	0.00000000	     1000.00     1000.00    -1000.00    -1000.00
R00667[c]             M    	521.45850279	     1000.00     1000.00    -1000.00    -1000.00
R01565[c]             M    	0.00000000	     1000.00     1000.00    -1000.00    -1000.00
R04405[c]             M    	0.00000000	     1000.00     1000.00    -1000.00    -1000.00
R02026[c]             M    	0.00000000	     1000.00     1000.00    -1000.00    -1000.00
R00530[c]             M    	-21.14700675	     1000.00     1000.00    -1000.00    -1000.00
R05712[c]             M    	-8.07995760	     1000.00     1000.00    -1000.00    -1000.00
R07613[c]             M    	-1.55383800	     1000.00     1000.00    -1000.00    -1000.00
R00259[c]             M    	0.00000000	     1000.00     1000.00    -1000.00    -1000.00
R02492[c]             M    	-432.24384152	     1000.00     1000.00    -1000.00    -1000.00
R03260[c]             M    	-0.31076760	     1000.00     1000.00    -1000.00    -1000.00
R11487[c]             M    	-457.10524953	     1000.00     1000.00    -1000.00    -1000.00
R00359[c]             M    	0.00000000	     1000.00     1000.00    -1000.00    -1000.00
R00256[c]             M    	518.35082679	     1000.00     1000.00    -1000.00    -1000.00
R01514[c]             M    	0.00000000	     1000.00     1000.00    -1000.00    -1000.00
R01513[c]             M    	0.00000000	     1000.00     1000.00    -1000.00    -1000.00
R00891[c]             M    	0.31076760	     1000.00     1000.00    -1000.00    -1000.00
R00589[c]             M    	0.00000000	     1000.00     1000.00    -1000.00    -1000.00
R01056[c]             M    	-0.51794600	     1000.00     1000.00    -1000.00    -1000.00
R01827[c]             M    	0.20717840	     1000.00     1000.00    -1000.00    -1000.00
R08569[c]             M    	0.00000000	     1000.00     1000.00    -1000.00    -1000.00
R00985[c]             M    	0.31076760	     1000.00     1000.00    -1000.00    -1000.00
R10929[c]             M    	0.62153520	     1000.00     1000.00    -1000.00    -1000.00
R07245[c]             M    	0.00000000	     1000.00     1000.00    -1000.00    -1000.00
R00552[c]             M    	-0.15538380	     1000.00     1000.00    -1000.00    -1000.00
R01934[c]             M    	-1.24307040	     1000.00     1000.00    -1000.00    -1000.00
R02734[c]             M    	0.00000000	     1000.00     1000.00    -1000.00    -1000.00
R05069[c]             M    	0.31076760	     1000.00     1000.00    -1000.00    -1000.00
R05070[c]             M    	0.31076760	     1000.00     1000.00    -1000.00    -1000.00
R01771[c]             M    	-2.48614080	     1000.00     1000.00    -1000.00    -1000.00
R00483[c]             M    	0.31076760	     1000.00     1000.00    -1000.00    -1000.00
R08553[c]             M    	0.00000000	     1000.00     1000.00    -1000.00    -1000.00
R00528[c]             M    	456.48371433	     1000.00     1000.00    -1000.00    -1000.00
R05185[c]             M    	0.00000000	     1000.00     1000.00    -1000.00    -1000.00
R04037[c]             M    	0.00000000	     1000.00     1000.00    -1000.00    -1000.00
R03457[c]             M    	0.00000000	     1000.00     1000.00    -1000.00    -1000.00
R01163[c]             M    	0.00000000	     1000.00     1000.00    -1000.00    -1000.00
R01083[c]             M    	0.00000000	     1000.00     1000.00    -1000.00    -1000.00
R01230[c]             M    	0.00000000	     1000.00     1000.00    -1000.00    -1000.00
R02821[c]             M    	0.00000000	     1000.00     1000.00    -1000.00    -1000.00
R10049[c]             M    	0.00000000	     1000.00     1000.00    -1000.00    -1000.00
R07399[c]             M    	5.59381680	     1000.00     1000.00    -1000.00    -1000.00
R03425[c]             M    	1.24307040	     1000.00     1000.00    -1000.00    -1000.00
R03815[c]             M    	1.24307040	     1000.00     1000.00    -1000.00    -1000.00
R01777[c]             M    	0.00000000	     1000.00     1000.00    -1000.00    -1000.00
R12084[c]             M    	0.00000000	     1000.00     1000.00    -1000.00    -1000.00
R00392[c]             M    	0.00000000	     1000.00     1000.00    -1000.00    -1000.00
R00694[c]             M    	0.00000000	     1000.00     1000.00    -1000.00    -1000.00
R07276[c]             M    	-0.31076760	     1000.00     1000.00    -1000.00    -1000.00
R00357[c]             M    	0.00000000	     1000.00     1000.00    -1000.00    -1000.00
R02340[c]             DB-> 		0.31076760	     1000.00     1000.00    -1000.00    -1000.00
R01398[c]             DB-> 		0.15538380	     1000.00     1000.00    -1000.00    -1000.00
R03444[c]             DB<- 		-1.24307040	     1000.00     1000.00    -1000.00    -1000.00
R04475[c]             DB<- 		0.00000000	     1000.00     1000.00    -1000.00    -1000.00
R04440[c]             DB<- 		-0.62153520	     1000.00     1000.00    -1000.00    -1000.00
R01090[c]             DB<- 		-0.31076760	     1000.00     1000.00    -1000.00    -1000.00
R00529[c]             DB-> 		21.14700675	     1000.00     1000.00    -1000.00    -1000.00
R01288[c]             DB-> 		0.31076760	     1000.00     1000.00    -1000.00    -1000.00
R03084[c]             DB-> 		0.93230280	     1000.00     1000.00    -1000.00    -1000.00
R02413[c]             DB<- 		-0.93230280	     1000.00     1000.00    -1000.00    -1000.00
R09778[c]             DB<- 		-1.24307040	     1000.00     1000.00    -1000.00    -1000.00
R05071[c]             DB-> 		0.62153520	     1000.00     1000.00    -1000.00    -1000.00
R05068[c]             DB<- 		-0.31076760	     1000.00     1000.00    -1000.00    -1000.00
R03968[c]             DB-> 		0.31076760	     1000.00     1000.00    -1000.00    -1000.00
R00221[c]             DB-> 		0.00000000	     1000.00     1000.00    -1000.00    -1000.00
R04371[c]             DB-> 		1.24307040	     1000.00     1000.00    -1000.00    -1000.00
R09777[c]             DB<- 		-1.24307040	     1000.00     1000.00    -1000.00    -1000.00
R02735[c]             DB-> 		1.55383800	     1000.00     1000.00    -1000.00    -1000.00
R01939[c]             DB-> 		1.24307040	     1000.00     1000.00    -1000.00    -1000.00
R00551[c]             DB<- 		-0.15538380	     1000.00     1000.00    -1000.00    -1000.00
R00582[c]             DB<- 		0.00000000	     1000.00     1000.00    -1000.00    -1000.00
R00897[c]             DB-> 		0.00000000	     1000.00     1000.00    -1000.00    -1000.00
CP1: Model status:         1.00 solver status:         1.00 (iterations         1.00)
CP2: Model status:         1.00 solver status:         1.00 (iterations         1.00)
CP3: Model status:         1.00 solver status:         1.00 (iterations         1.00)
FBA: Model status:         1.00 solver status:         1.00
Number omegas:         0.00
new model biomass rate: 3.10767600
solve time: 1.12199967


************************           CONNECTING PROBLEMS SOLUTION 45          ************************

OUTER OBJECTIVE VALUE:       211.00
INNER OBJECTIVE VALUE 1:        22.00
INNER OBJECTIVE VALUE 2:         0.00

RXN TO ADD           DIRECTION   DELTA       RHO         OMEGA        ZETA  SOLVED RATE
------------------------------------------------------------------------------------------
R06837[c]            XX          0.00        0.00        0.00        0.00	0.00000000
R02415[c]            XX          0.00        0.00        0.00        0.00	0.00000000
R02340[c]            ->          1.00        0.00        0.00        1.00	0.01000000
R01398[c]            ->          1.00        0.00        0.00        1.00	0.00500000
R03444[c]            <-          0.00        1.00        0.00        1.00	-0.04000000
R02733[c]            XX          0.00        0.00        0.00        0.00	0.00000000
R04475[c]            <-          0.00        1.00        0.00        1.00	-0.04900000
R04440[c]            <-          0.00        1.00        0.00        1.00	-0.02000000
R01090[c]            <-          0.00        1.00        0.00        1.00	-0.01000000
R00529[c]            ->          1.00        0.00        0.00        1.00	262.37188507
R00861[c]            XX          0.00        0.00        0.00        0.00	0.00000000
R01288[c]            ->          1.00        0.00        0.00        1.00	0.01000000
R04560[c]            XX          0.00        0.00        0.00        0.00	0.00000000
R00330[c]            XX          0.00        0.00        0.00        0.00	0.00000000
R00650[c]            XX          0.00        0.00        0.00        0.00	0.00000000
R03084[c]            ->          1.00        0.00        0.00        1.00	0.03000000
R02413[c]            <-          0.00        1.00        0.00        1.00	-0.03000000
R00355[c]            XX          0.00        0.00        0.00        0.00	0.00000000
R03443[c]            XX          0.00        0.00        0.00        0.00	0.00000000
R04390[c]            XX          0.00        0.00        0.00        0.00	0.00000000
R02315[c]            XX          0.00        0.00        0.00        0.00	0.00000000
R09778[c]            <-          0.00        1.00        0.00        1.00	-0.04000000
R05071[c]            ->          1.00        0.00        0.00        1.00	0.02000000
R05068[c]            <-          0.00        1.00        0.00        1.00	-0.01000000
R03968[c]            ->          1.00        0.00        0.00        1.00	0.01000000
R00509[c]            XX          0.00        0.00        0.00        0.00	0.00000000
R04035[c]            XX          0.00        0.00        0.00        0.00	0.00000000
R03243[c]            XX          0.00        0.00        0.00        0.00	0.00000000
R03013[c]            XX          0.00        0.00        0.00        0.00	0.00000000
R00491[c]            XX          0.00        0.00        0.00        0.00	0.00000000
R00221[c]            ->          1.00        0.00        0.00        1.00	0.00100000
R04371[c]            ->          1.00        0.00        0.00        1.00	0.04000000
R09777[c]            <-          0.00        1.00        0.00        1.00	-0.04000000
R02735[c]            ->          1.00        0.00        0.00        1.00	0.05000000
R00332[c]            XX          0.00        0.00        0.00        0.00	0.00000000
R01939[c]            ->          1.00        0.00        0.00        1.00	0.04000000
R00551[c]            <-          0.00        1.00        0.00        1.00	-0.00500000
R00253[c]            XX          0.00        0.00        0.00        0.00	0.00000000
R00582[c]            ->          1.00        0.00        0.00        1.00	19.55643227
R01215[c]            XX          0.00        0.00        0.00        0.00	0.00000000
R01373[c]            XX          0.00        0.00        0.00        0.00	0.00000000
R00859[c]            XX          0.00        0.00        0.00        0.00	0.00000000
R07358[c]            XX          0.00        0.00        0.00        0.00	0.00000000
R00897[c]            ->          1.00        0.00        0.00        1.00	0.00100000
Total reactions to be added:        22.00 (should be:        22.00)

MODEL RXN            DIRECTION  THETA        LAMBDA     SOLVED RATE
--------------------------------------------------------------------
R001ex               <-          1.00        0.00		-10.00000000
R002ex               ->          0.00        1.00		49.73329680
R003ex               <-          1.00        0.00		-10.00000000
R004ex               XX          0.00        0.00		0.00000000
R005ex               ->          0.00        1.00		0.00100000
R006ex               ->          0.00        1.00		58.26829680
R007ex               <-          1.00        0.00		-0.26000000
R008ex               <-          1.00        0.00		-0.02000000
R007t                ->          0.00        1.00		10.00000000
R008t                <-          1.00        0.00		-49.73329680
R009t                ->          0.00        1.00		0.00100000
R010t                ->          0.00        1.00		58.26829680
R011t                ->          0.00        1.00		10.00000000
R012t                XX          0.00        0.00		0.00000000
R013t                ->          0.00        1.00		0.26000000
R014t                ->          0.00        1.00		0.02000000
R00801[c]            ->          0.00        1.00		10.00000000
R08639[c]            <-          1.00        0.00		-255.16545280
R012[c]              ->          0.00        1.00		0.10000000
R013[c]              ->          0.00        1.00		0.10000000
R04779[c]            ->          0.00        1.00		255.14878613
R01070[c]            ->          0.00        1.00		255.14878613
R01015[c]            <-          1.00        0.00		-255.14978613
R01061[c]            ->          0.00        1.00		510.28523893
R00658[c]            ->          0.00        1.00		255.16761947
R00200[c]            <-          1.00        0.00		-255.10761947
R00014[c]            ->          0.00        1.00		58.37729680
R00755[c]            ->          0.00        1.00		58.37729680
R00754[c]            ->          0.00        1.00		58.26829680
R00710[c]            <-          1.00        0.00		-38.92186453
R09532[c]            ->          0.00        1.00		510.28523893
R00760[c]            ->          0.00        1.00		9.89900000
R00771[c]            <-          1.00        0.00		-9.89900000
R02740[c]            ->          0.00        1.00		255.16545280
R01662[c]            ->          0.00        1.00		510.28523893
R00959[c]            ->          0.00        1.00		255.16545280
R00303[c]            <-          1.00        0.00		-245.26645280
R01519[c]            <-          1.00        0.00		-235.56218720
R00004[c]            ->          0.00        1.00		223.53002053
R00122[c]            <-          1.00        0.00		-38.84186453
R01624[c]            ->          0.00        1.00		0.00600000
R00233[c]            <-          1.00        0.00		-0.03300000
R01626[c]            ->          0.00        1.00		0.03300000
R04355[c]            ->          0.00        1.00		0.00600000
R04533[c]            <-          1.00        0.00		-0.00600000
R04428[c]            ->          0.00        1.00		0.00600000
R04430[c]            <-          1.00        0.00		-0.00600000
R04952[c]            ->          0.00        1.00		0.00600000
R04953[c]            <-          1.00        0.00		-0.00600000
R04954[c]            ->          0.00        1.00		0.00600000
R04956[c]            <-          1.00        0.00		-0.00600000
R04957[c]            ->          0.00        1.00		0.00600000
R04536[c]            <-          1.00        0.00		-0.00600000
R04537[c]            ->          0.00        1.00		0.00600000
R04959[c]            <-          1.00        0.00		-0.00600000
R04960[c]            ->          0.00        1.00		0.00500000
R04534[c]            <-          1.00        0.00		-0.00500000
R04535[c]            ->          0.00        1.00		0.00500000
R04962[c]            <-          1.00        0.00		-0.00500000
R08158[c]            ->          0.00        1.00		0.00100000
R04964[c]            <-          1.00        0.00		-0.00400000
R04965[c]            ->          0.00        1.00		0.00400000
R04725[c]            <-          1.00        0.00		-0.00400000
R04014[c]            ->          0.00        1.00		0.00100000
R04726[c]            ->          0.00        1.00		0.00300000
R04566[c]            <-          1.00        0.00		-0.00300000
R04568[c]            ->          0.00        1.00		0.00300000
R08159[c]            ->          0.00        1.00		0.00100000
R04968[c]            ->          0.00        1.00		0.00200000
R04543[c]            <-          1.00        0.00		-0.00200000
R04544[c]            ->          0.00        1.00		0.00200000
R01706[c]            ->          0.00        1.00		0.00100000
R07762[c]            ->          0.00        1.00		0.00100000
R07763[c]            ->          0.00        1.00		0.00100000
R07765[c]            ->          0.00        1.00		0.00100000
R01538[c]            <-          1.00        0.00		-235.56218720
R08570[c]            <-          1.00        0.00		-235.56218720
R08571[c]            <-          1.00        0.00		-235.56118720
R08572[c]            <-          1.00        0.00		-255.11761947
R00235[c]            <-          1.00        0.00		-38.86186453
R00305[c]            <-          1.00        0.00		-235.56218720
R08157[c]            ->          0.00        1.00		0.00100000
R04963[c]            ->          0.00        1.00		0.00400000
R04967[c]            <-          1.00        0.00		-0.00300000
R07764[c]            ->          0.00        1.00		0.00100000
R04970[c]            <-          1.00        0.00		-0.00200000
R08163[c]            ->          0.00        1.00		0.00100000
biomass              ->          0.00        1.00		0.10000000
biomass_si           ->          0.00        1.00		0.10000000
ATPM                 ->          0.00        1.00		2.00000000
R00866[c]            ->          0.00        1.00		0.00100000
R01641[c]            <-          1.00        0.00		-0.00666667
R01621[c]            XX          0.00        0.00		0.00000000
R01049[c]            ->          0.00        1.00		0.01000000
R01057[c]            XX          0.00        0.00		0.00000000
R06836[c]            XX          0.00        0.00		0.00000000
R01826[c]            ->          0.00        1.00		0.03000000
R03083[c]            ->          0.00        1.00		0.03000000
R10050[c]            XX          0.00        0.00		0.00000000
R02412[c]            ->          0.00        1.00		0.03000000
R03460[c]            ->          0.00        1.00		0.03000000
R01715[c]            ->          0.00        1.00		0.02000000
R01073[c]            <-          1.00        0.00		-0.01000000
R03509[c]            ->          0.00        1.00		0.01000000
R00674[c]            ->          0.00        1.00		0.01000000
R00691[c]            ->          0.00        1.00		0.01000000
R00734[c]            <-          1.00        0.00		-0.01000000
R01728[c]            ->          0.00        1.00		0.01000000
R00009[c]            XX          0.00        0.00		0.00000000
R02649[c]            XX          0.00        0.00		0.00000000
R10931[c]            ->          0.00        1.00		0.02000000
R02283[c]            XX          0.00        0.00		0.00000000
R10932[c]            ->          0.00        1.00		0.02000000
R10933[c]            ->          0.00        1.00		0.02000000
R00669[c]            XX          0.00        0.00		0.00000000
R01086[c]            XX          0.00        0.00		0.00000000
R00774[c]            <-          1.00        0.00		-0.00500000
R00005[c]            <-          1.00        0.00		-0.00500000
R00271[c]            <-          1.00        0.00		-0.04000000
R09779[c]            <-          1.00        0.00		-0.04000000
R00480[c]            <-          1.00        0.00		-0.02000000
R10147[c]            ->          0.00        1.00		0.05000000
R04198[c]            <-          1.00        0.00		-0.05000000
R04364[c]            XX          0.00        0.00		0.00000000
R00451[c]            ->          0.00        1.00		0.05000000
R03898[c]            <-          1.00        0.00		-38.93086453
R00226[c]            <-          1.00        0.00		-0.02000000
R02199[c]            <-          1.00        0.00		-0.01000000
R01213[c]            <-          1.00        0.00		-0.01000000
R04426[c]            ->          0.00        1.00		0.01000000
R01652[c]            <-          1.00        0.00		-0.01000000
R00945[c]            <-          1.00        0.00		-19.52543227
R04125[c]            <-          1.00        0.00		-19.51543227
R00751[c]            <-          1.00        0.00		-39.03086453
R04173[c]            <-          1.00        0.00		-19.55643227
R01388[c]            XX          0.00        0.00		0.00000000
R00588[c]            XX          0.00        0.00		0.00000000
R02291[c]            ->          0.00        1.00		0.02000000
R01773[c]            ->          0.00        1.00		0.07000000
R01466[c]            <-          1.00        0.00		-0.08000000
R00258[c]            <-          1.00        0.00		-0.01000000
R02021[c]            XX          0.00        0.00		0.00000000
R00858[c]            <-          1.00        0.00		-0.02000000
R00586[c]            ->          0.00        1.00		0.00100000
R09497[c]            ->          0.00        1.00		5.26250000
R00792[c]            XX          0.00        0.00		0.00000000
R00791[c]            ->          0.00        1.00		5.00250000
R00294[c]            <-          1.00        0.00		-241.62468720
R05186[c]            XX          0.00        0.00		0.00000000
R00114[c]            ->          0.00        1.00		0.14500000
R00021[c]            ->          0.00        1.00		112.78809360
R04640[c]            XX          0.00        0.00		0.00000000
R04558[c]            XX          0.00        0.00		0.00000000
R03012[c]            XX          0.00        0.00		0.00000000
R00941[c]            XX          0.00        0.00		0.00000000
R01127[c]            XX          0.00        0.00		0.00000000
R01130[c]            XX          0.00        0.00		0.00000000
R03314[c]            ->          0.00        1.00		132.57952587
R01248[c]            <-          1.00        0.00		-132.57952587
R00671[c]            <-          1.00        0.00		-132.56952587
R00367[c]            XX          0.00        0.00		0.00000000
R00946[c]            ->          0.00        1.00		0.01000000
R00385[c]            XX          0.00        0.00		0.00000000
R01217[c]            ->          0.00        1.00		0.01000000
R01776[c]            ->          0.00        1.00		0.05900000
R03217[c]            ->          0.00        1.00		0.05900000
R03232[c]            XX          0.00        0.00		0.00000000
R02568[c]            ->          0.00        1.00		0.00100000
R01830[c]            ->          0.00        1.00		0.02333333
R01529[c]            <-          1.00        0.00		-0.01666667
R01714[c]            ->          0.00        1.00		0.03000000
R01731[c]            XX          0.00        0.00		0.00000000
R03508[c]            ->          0.00        1.00		0.01000000
R00150[c]            ->          0.00        1.00		0.00500000
R10930[c]            ->          0.00        1.00		0.02000000
R01954[c]            XX          0.00        0.00		0.00000000
R03098[c]            XX          0.00        0.00		0.00000000
R09775[c]            <-          1.00        0.00		-0.04000000
R09776[c]            <-          1.00        0.00		-0.04000000
R00715[c]            XX          0.00        0.00		0.00000000
R04365[c]            ->          0.00        1.00		0.04900000
R03896[c]            <-          1.00        0.00		-38.93086453
R00994[c]            ->          0.00        1.00		38.93086453
R00996[c]            ->          0.00        1.00		38.94086453
R08648[c]            ->          0.00        1.00		0.01000000
R04441[c]            ->          0.00        1.00		0.02000000
R01214[c]            <-          1.00        0.00		-0.01000000
R04001[c]            <-          1.00        0.00		-0.01000000
R01071[c]            XX          0.00        0.00		0.00000000
R01135[c]            XX          0.00        0.00		0.00000000
R00667[c]            ->          0.00        1.00		132.57952587
R01565[c]            XX          0.00        0.00		0.00000000
R04405[c]            XX          0.00        0.00		0.00000000
R02026[c]            XX          0.00        0.00		0.00000000
R00530[c]            <-          1.00        0.00		-262.37188507
R05712[c]            <-          1.00        0.00		-0.26000000
R07613[c]            <-          1.00        0.00		-0.00100000
R00259[c]            XX          0.00        0.00		0.00000000
R02492[c]            ->          0.00        1.00		241.62468720
R03260[c]            <-          1.00        0.00		-0.05900000
R11487[c]            ->          0.00        1.00		240.82468720
R00359[c]            XX          0.00        0.00		0.00000000
R00256[c]            ->          0.00        1.00		112.92309360
R01514[c]            ->          0.00        1.00		19.55643227
R01513[c]            ->          0.00        1.00		19.55643227
R00891[c]            ->          0.00        1.00		0.00900000
R00589[c]            ->          0.00        1.00		0.00100000
R01056[c]            <-          1.00        0.00		-0.01666667
R01827[c]            ->          0.00        1.00		0.00666667
R08569[c]            XX          0.00        0.00		0.00000000
R00985[c]            ->          0.00        1.00		0.01000000
R10929[c]            ->          0.00        1.00		0.02000000
R07245[c]            XX          0.00        0.00		0.00000000
R00552[c]            <-          1.00        0.00		-0.00500000
R01934[c]            <-          1.00        0.00		-0.04000000
R02734[c]            ->          0.00        1.00		0.04900000
R05069[c]            ->          0.00        1.00		0.01000000
R05070[c]            ->          0.00        1.00		0.01000000
R01771[c]            <-          1.00        0.00		-0.08000000
R00483[c]            ->          0.00        1.00		0.01000000
R08553[c]            XX          0.00        0.00		0.00000000
R00528[c]            <-          1.00        0.00		-240.84468720
R05185[c]            XX          0.00        0.00		0.00000000
R04037[c]            XX          0.00        0.00		0.00000000
R03457[c]            XX          0.00        0.00		0.00000000
R01163[c]            XX          0.00        0.00		0.00000000
R01083[c]            XX          0.00        0.00		0.00000000
R01230[c]            XX          0.00        0.00		0.00000000
R02821[c]            XX          0.00        0.00		0.00000000
R10049[c]            XX          0.00        0.00		0.00000000
R07399[c]            <-          1.00        0.00		-38.93086453
R03425[c]            <-          1.00        0.00		-19.51543227
R03815[c]            <-          1.00        0.00		-19.51543227
R01777[c]            <-          1.00        0.00		-0.04900000
R12084[c]            XX          0.00        0.00		0.00000000
R00392[c]            XX          0.00        0.00		0.00000000
R00694[c]            XX          0.00        0.00		0.00000000
R07276[c]            <-          1.00        0.00		-0.01000000
R00357[c]            XX          0.00        0.00		0.00000000


METABOLITES NEWLY PRODUCABLE THROUGH OPTFILL
--------------------------------------------
C00493[c]
C03506[c]
C00463[c]
C00118[c]
C00169[c]
C00077[c]
C00009[c]
C00327[c]
C01251[c]
C00001[c]
C00033[c]
C00666[c]
C04421[c]
C00026[c]
C04462[c]
C00025[c]
C04272[c]
C00006[c]
C00005[c]
C00080[c]
C00123[c]
C00233[c]
C00002[c]
C00059[c]
C00013[c]
C00224[c]
C00283[c]
C00094[c]
C01118[c]
C00155[c]
C00042[c]
C00101[c]
C00008[c]
C00073[c]
C00944[c]
C00049[c]
C19889[c]
C06010[c]
C06007[c]
C14463[c]
C02504[c]
C02631[c]
C00740[c]
C00022[c]
C00014[c]
C05662[c]
C19887[c]
C00680[c]
C00956[c]
C00322[c]
C00062[c]
C00086[c]
C00064[c]
C01005[c]
C00065[c]
C00183[c]
C00141[c]
C00041[c]
C00254[c]
C00011[c]
C00139[c]
C00138[c]
C00004[c]
C15602[c]
C00003[c]
C15603[c]
C00979[c]
C00097[c]
C00089[e]
C00001[e]
C00080[e]
C00011[e]
C00469[e]
C00244[e]
C00059[e]
C00089[c]
C00469[c]
C00244[c]
C00095[c]
C00031[c]
C00103[c]
C00092[c]
C00267[c]
C00221[c]
C05345[c]
C05378[c]
C00111[c]
C00236[c]
C00631[c]
C00074[c]
C00068[c]
C05125[c]
C00084[c]
C01159[c]
C00085[c]
C00668[c]
C00198[c]
C00257[c]
C00020[c]
C00024[c]
C00229[c]
C00010[c]
C03939[c]
C00083[c]
C01209[c]
C05744[c]
C04618[c]
C04246[c]
C05745[c]
C05746[c]
C05747[c]
C05748[c]
C05749[c]
C05750[c]
C04620[c]
C05751[c]
C05752[c]
C05753[c]
C04619[c]
C05754[c]
C05755[c]
C01571[c]
C05757[c]
C05756[c]
C05758[c]
C05223[c]
C02679[c]
C05759[c]
C04688[c]
C05760[c]
C05761[c]
C06424[c]
C05762[c]
C04633[c]
C05763[c]
C05764[c]
C00249[c]
C16219[c]
C16220[c]
C16221[c]
C04088[c]
C00204[c]
C00577[c]
C00258[c]
C06423[c]
C01530[c]
C00152[c]
C00037[c]
C00407[c]
C00047[c]
C00079[c]
C00148[c]
C00188[c]
C00078[c]
C00082[c]
biomass_wt
C01094[c]
C05382[c]
C00117[c]
C00231[c]
C00119[c]
C00279[c]
C04691[c]
C03175[c]
C01269[c]
C00251[c]
C04302[c]
C00108[c]
C01302[c]
C00826[c]
C01179[c]
C20949[c]
C20950[c]
C20951[c]
C19885[c]
C00288[c]
C01010[c]
C03082[c]
C00441[c]
C20258[c]
C03972[c]
C02226[c]
C06032[c]
C00671[c]
C04411[c]
C04236[c]
C00143[c]
C01242[c]
C02972[c]
C03232[c]
C00263[c]
C01102[c]
C00088[c]
C00533[c]
C00126[c]
C00887[c]
C00125[c]
C01165[c]
C03912[c]
C00440[c]
C01077[c]
C02291[c]
C00199[c]
C20948[c]
C19886[c]
C00091[c]
C02612[c]
C00109[c]
C06006[c]
C00197[c]
C02051[c]


METABOLITES THAT CAN NOW BE PRODUCED
Metabolite  Origin   x(i)
------------------------------------
C00620[c]            M         0.00
C01151[c]            M         0.00
C00493[c]            M         1.00
C03506[c]            M         1.00
C00463[c]            M         1.00
C00118[c]            M         1.00
C00169[c]            M         1.00
C00077[c]            M         1.00
C00009[c]            M         1.00
C00327[c]            M         1.00
C01251[c]            M         1.00
C00001[c]            M         1.00
C00033[c]            M         1.00
C00666[c]            M         1.00
C04421[c]            M         1.00
C00026[c]            M         1.00
C04462[c]            M         1.00
C00025[c]            M         1.00
C04272[c]            M         1.00
C00006[c]            M         1.00
C00005[c]            M         1.00
C00080[c]            M         1.00
C00123[c]            M         1.00
C00233[c]            M         1.00
C00002[c]            M         1.00
C00059[c]            M         1.00
C00013[c]            M         1.00
C00224[c]            M         1.00
C00283[c]            M         1.00
C00094[c]            M         1.00
C01118[c]            M         1.00
C00155[c]            M         1.00
C00042[c]            M         1.00
C00234[c]            M         0.00
C04677[c]            M         0.00
C00101[c]            M         1.00
C04734[c]            M         0.00
C00035[c]            M         0.00
C00008[c]            M         1.00
C00044[c]            M         0.00
C00019[c]            M         0.00
C00021[c]            M         0.00
C00073[c]            M         1.00
C00944[c]            M         1.00
C00049[c]            M         1.00
C00036[c]            M         0.00
C01250[c]            M         0.00
C04133[c]            M         0.00
C00449[c]            M         0.00
C19889[c]            M         1.00
C06010[c]            M         1.00
C06007[c]            M         1.00
C14463[c]            M         1.00
C02504[c]            M         1.00
C02631[c]            M         1.00
C00053[c]            M         0.00
C02739[c]            M         0.00
C02741[c]            M         0.00
C01267[c]            M         0.00
C00860[c]            M         0.00
C00402[c]            M         0.00
C00740[c]            M         1.00
C00022[c]            M         1.00
C00014[c]            M         1.00
C05662[c]            M         1.00
C19887[c]            M         1.00
C00680[c]            M         1.00
C00144[c]            M         0.00
C00956[c]            M         1.00
C00322[c]            M         1.00
C00062[c]            M         1.00
C00086[c]            M         1.00
C00064[c]            M         1.00
C01005[c]            M         1.00
C00065[c]            M         1.00
C00183[c]            M         1.00
C00141[c]            M         1.00
C00041[c]            M         1.00
C00254[c]            M         1.00
C00166[c]            M         0.00
C00011[c]            M         1.00
C00139[c]            M         1.00
C00138[c]            M         1.00
C00004[c]            M         1.00
C15602[c]            M         1.00
C00003[c]            M         1.00
C15603[c]            M         1.00
C00979[c]            M         1.00
C00097[c]            M         1.00
C00089[e]            M         1.00
C00001[e]            M         1.00
C00080[e]            M         1.00
C00009[e]            M         0.00
C00011[e]            M         1.00
C00469[e]            M         1.00
C00244[e]            M         1.00
C00059[e]            M         1.00
C00089[c]            M         1.00
C00469[c]            M         1.00
C00244[c]            M         1.00
C00095[c]            M         1.00
C00031[c]            M         1.00
C00103[c]            M         1.00
C00092[c]            M         1.00
C00267[c]            M         1.00
C00221[c]            M         1.00
C05345[c]            M         1.00
C05378[c]            M         1.00
C00111[c]            M         1.00
C00236[c]            M         1.00
C00631[c]            M         1.00
C00074[c]            M         1.00
C00068[c]            M         1.00
C05125[c]            M         1.00
C00084[c]            M         1.00
C01159[c]            M         1.00
C00085[c]            M         1.00
C00668[c]            M         1.00
C00198[c]            M         1.00
C00257[c]            M         1.00
C00020[c]            M         1.00
C00024[c]            M         1.00
C00229[c]            M         1.00
C00010[c]            M         1.00
C03939[c]            M         1.00
C00083[c]            M         1.00
C01209[c]            M         1.00
C05744[c]            M         1.00
C04618[c]            M         1.00
C04246[c]            M         1.00
C05745[c]            M         1.00
C05746[c]            M         1.00
C05747[c]            M         1.00
C05748[c]            M         1.00
C05749[c]            M         1.00
C05750[c]            M         1.00
C04620[c]            M         1.00
C05751[c]            M         1.00
C05752[c]            M         1.00
C05753[c]            M         1.00
C04619[c]            M         1.00
C05754[c]            M         1.00
C05755[c]            M         1.00
C01571[c]            M         1.00
C05757[c]            M         1.00
C05756[c]            M         1.00
C05758[c]            M         1.00
C05223[c]            M         1.00
C02679[c]            M         1.00
C05759[c]            M         1.00
C04688[c]            M         1.00
C05760[c]            M         1.00
C05761[c]            M         1.00
C06424[c]            M         1.00
C05762[c]            M         1.00
C04633[c]            M         1.00
C05763[c]            M         1.00
C05764[c]            M         1.00
C00249[c]            M         1.00
C16219[c]            M         1.00
C16220[c]            M         1.00
C16221[c]            M         1.00
C04088[c]            M         1.00
C00204[c]            M         1.00
C00577[c]            M         1.00
C00258[c]            M         1.00
C06423[c]            M         1.00
C01530[c]            M         1.00
C00152[c]            M         1.00
C00037[c]            M         1.00
C00407[c]            M         1.00
C00047[c]            M         1.00
C00079[c]            M         1.00
C00148[c]            M         1.00
C00188[c]            M         1.00
C00078[c]            M         1.00
C00082[c]            M         1.00
biomass_wt           M         1.00
C01094[c]            M         1.00
C05382[c]            M         1.00
C00117[c]            M         1.00
C00231[c]            M         1.00
C00227[c]            M         0.00
C00119[c]            M         1.00
C00279[c]            M         1.00
C04691[c]            M         1.00
C00546[c]            M         0.00
C16848[c]            M         0.00
C03175[c]            M         1.00
C01269[c]            M         1.00
C00251[c]            M         1.00
C04302[c]            M         1.00
C00108[c]            M         1.00
C01302[c]            M         1.00
C00826[c]            M         1.00
C01179[c]            M         1.00
C00027[c]            M         0.00
C00007[c]            M         0.00
C00624[c]            M         0.00
C20949[c]            M         1.00
C20950[c]            M         1.00
C00437[c]            M         0.00
C20951[c]            M         1.00
C19885[c]            M         1.00
C03406[c]            M         0.00
C00122[c]            M         0.00
C00288[c]            M         1.00
C01010[c]            M         1.00
C03082[c]            M         1.00
C00441[c]            M         1.00
C20258[c]            M         1.00
C03972[c]            M         1.00
C05539[c]            M         0.00
C02226[c]            M         1.00
C06032[c]            M         1.00
C00671[c]            M         1.00
C04411[c]            M         1.00
C04236[c]            M         1.00
C00143[c]            M         1.00
C01242[c]            M         1.00
C02972[c]            M         1.00
C03232[c]            M         1.00
C00168[c]            M         0.00
C00048[c]            M         0.00
C00263[c]            M         1.00
C01102[c]            M         1.00
C00342[c]            M         0.00
C00343[c]            M         0.00
C00054[c]            M         0.00
C00088[c]            M         1.00
C06259[c]            M         0.00
C06260[c]            M         0.00
C00533[c]            M         1.00
C00126[c]            M         1.00
C00887[c]            M         1.00
C00125[c]            M         1.00
C00697[c]            M         0.00
C02745[c]            M         0.00
C02869[c]            M         0.00
C00282[c]            M         0.00
C04896[c]            M         0.00
C04916[c]            M         0.00
C04666[c]            M         0.00
C01929[c]            M         0.00
C00130[c]            M         0.00
C00655[c]            M         0.00
C01165[c]            M         1.00
C03912[c]            M         1.00
C00213[c]            M         0.00
C00440[c]            M         1.00
C00040[c]            M         0.00
C00605[c]            M         0.00
C01077[c]            M         1.00
C02291[c]            M         1.00
C04261[c]            M         0.00
C00615[c]            M         0.00
C00199[c]            M         1.00
C20948[c]            M         1.00
C05560[c]            M         0.00
C19886[c]            M         1.00
C00091[c]            M         1.00
C02612[c]            M         1.00
C00109[c]            M         1.00
C06006[c]            M         1.00
C03794[c]            M         0.00
C01026[c]            M         0.00
C04253[c]            M         0.00
C04570[c]            M         0.00
C04489[c]            M         0.00
C04144[c]            M         0.00
C00320[c]            M         0.00
C00197[c]            M         1.00
C16850[c]            M         0.00
C15532[c]            M         0.00
C00016[c]            M         0.00
C01352[c]            M         0.00
C00135[c]            M         0.00
C00719[c]            M         0.00
C00354[c]            M         0.00
C02051[c]            M         1.00
C00620[c]            DB        0.00
C01151[c]            DB        0.00
C00493[c]            DB        1.00
C00113[c]            DB        0.00
C02637[c]            DB        0.00
C01359[c]            DB        0.00
C03506[c]            DB        1.00
C00463[c]            DB        1.00
C00118[c]            DB        1.00
C00169[c]            DB        1.00
C00077[c]            DB        1.00
C00009[c]            DB        1.00
C00327[c]            DB        1.00
C01251[c]            DB        1.00
C04002[c]            DB        0.00
C00001[c]            DB        1.00
C04390[c]            DB        0.00
C00033[c]            DB        1.00
C00666[c]            DB        1.00
C04421[c]            DB        1.00
C00026[c]            DB        1.00
C04462[c]            DB        1.00
C00025[c]            DB        1.00
C04272[c]            DB        1.00
C00006[c]            DB        1.00
C04181[c]            DB        0.00
C00005[c]            DB        1.00
C00080[c]            DB        1.00
C00123[c]            DB        1.00
C00233[c]            DB        1.00
C00002[c]            DB        1.00
C00059[c]            DB        1.00
C00013[c]            DB        1.00
C00224[c]            DB        1.00
C00283[c]            DB        1.00
C02582[c]            DB        0.00
C00028[c]            DB        0.00
C00094[c]            DB        1.00
C02315[c]            DB        0.00
C00030[c]            DB        0.00
C01118[c]            DB        1.00
C00155[c]            DB        1.00
C00042[c]            DB        1.00
C00234[c]            DB        0.00
C04677[c]            DB        0.00
C00101[c]            DB        1.00
C04734[c]            DB        0.00
C00035[c]            DB        0.00
C00008[c]            DB        1.00
C00044[c]            DB        0.00
C00019[c]            DB        0.00
C00021[c]            DB        0.00
C00073[c]            DB        1.00
C00944[c]            DB        1.00
C00049[c]            DB        1.00
C00036[c]            DB        0.00
C01250[c]            DB        0.00
C04133[c]            DB        0.00
C05535[c]            DB        0.00
C04076[c]            DB        0.00
C11482[c]            DB        0.00
C00449[c]            DB        0.00
C19888[c]            DB        0.00
C19889[c]            DB        1.00
C06010[c]            DB        1.00
C06007[c]            DB        1.00
C14463[c]            DB        1.00
C02504[c]            DB        1.00
C02631[c]            DB        1.00
C00053[c]            DB        0.00
C02739[c]            DB        0.00
C02741[c]            DB        0.00
C01100[c]            DB        0.00
C01267[c]            DB        0.00
C00860[c]            DB        0.00
C00402[c]            DB        0.00
C00740[c]            DB        1.00
C00022[c]            DB        1.00
C00014[c]            DB        1.00
C05662[c]            DB        1.00
C19887[c]            DB        1.00
C00680[c]            DB        1.00
C00144[c]            DB        0.00
C00956[c]            DB        1.00
C00322[c]            DB        1.00
C00062[c]            DB        1.00
C00086[c]            DB        1.00
C00064[c]            DB        1.00
C01005[c]            DB        1.00
C00065[c]            DB        1.00
C00183[c]            DB        1.00
C00141[c]            DB        1.00
C00041[c]            DB        1.00
C00254[c]            DB        1.00
C00166[c]            DB        0.00
C00011[c]            DB        1.00
C00139[c]            DB        1.00
C00138[c]            DB        1.00
C00004[c]            DB        1.00
C15602[c]            DB        1.00
C00003[c]            DB        1.00
C15603[c]            DB        1.00
C00979[c]            DB        1.00
C00097[c]            DB        1.00


FLUX RATES OF THE CURRENT SOLUTION (FBA, max growth)
Reaction    Origin   rate               UB          UB          LB          LB
--------------------------------------------------------------------------------
R001ex                M    	-10.00000000	        0.00        0.00      -10.00      -10.00
R002ex                M    	40.80859370	     1000.00     1000.00      -10.00      -10.00
R003ex                M    	1000.00000000	     1000.00     1000.00      -10.00      -10.00
R004ex                M    	0.00000000	     1000.00     1000.00      -10.00      -10.00
R005ex                M    	0.00000000	     1000.00     1000.00        0.00        0.00
R006ex                M    	0.00000000	     1000.00     1000.00        0.00        0.00
R007ex                M    	-9.01107392	        0.00        0.00      -10.00      -10.00
R008ex                M    	-0.69315953	        0.00        0.00      -10.00      -10.00
R007t                 M    	10.00000000	     1000.00     1000.00    -1000.00    -1000.00
R008t                 M    	-40.80859370	     1000.00     1000.00    -1000.00    -1000.00
R009t                 M    	0.00000000	     1000.00     1000.00    -1000.00    -1000.00
R010t                 M    	0.00000000	     1000.00     1000.00    -1000.00    -1000.00
R011t                 M    	-1000.00000000	     1000.00     1000.00    -1000.00    -1000.00
R012t                 M    	0.00000000	     1000.00     1000.00    -1000.00    -1000.00
R013t                 M    	9.01107392	     1000.00     1000.00    -1000.00    -1000.00
R014t                 M    	0.69315953	     1000.00     1000.00    -1000.00    -1000.00
R00801[c]             M    	10.00000000	     1000.00     1000.00    -1000.00    -1000.00
R08639[c]             M    	-92.65232412	     1000.00     1000.00    -1000.00    -1000.00
R012[c]               M    	3.46579766	     1000.00     1000.00    -1000.00    -1000.00
R013[c]               M    	3.46579766	     1000.00     1000.00    -1000.00    -1000.00
R04779[c]             M    	92.07469117	     1000.00     1000.00    -1000.00    -1000.00
R01070[c]             M    	92.07469117	     1000.00     1000.00    -1000.00    -1000.00
R01015[c]             M    	-98.60889351	     1000.00     1000.00    -1000.00    -1000.00
R01061[c]             M    	190.22147833	     1000.00     1000.00    -1000.00    -1000.00
R00658[c]             M    	99.24428975	     1000.00     1000.00    -1000.00    -1000.00
R00200[c]             M    	-97.16481116	     1000.00     1000.00    -1000.00    -1000.00
R00014[c]             M    	3.77771945	     1000.00     1000.00    -1000.00    -1000.00
R00755[c]             M    	3.77771945	     1000.00     1000.00    -1000.00    -1000.00
R00754[c]             M    	0.00000000	     1000.00     1000.00    -1000.00    -1000.00
R00710[c]             M    	-2.66866420	     1000.00     1000.00    -1000.00    -1000.00
R09532[c]             M    	190.22147833	     1000.00     1000.00    -1000.00    -1000.00
R00760[c]             M    	0.00000000	     1000.00     1000.00        0.00        0.00
R00771[c]             M    	0.00000000	        0.00        0.00    -1000.00    -1000.00
R02740[c]             M    	92.65232412	     1000.00     1000.00        0.00        0.00
R01662[c]             M    	190.22147833	     1000.00     1000.00        0.00        0.00
R00959[c]             M    	92.65232412	     1000.00     1000.00        0.00        0.00
R00303[c]             M    	-92.65232412	        0.00        0.00    -1000.00    -1000.00
R01519[c]             M    	-92.90188003	     1000.00     1000.00    -1000.00    -1000.00
R00004[c]             M    	79.80437744	     1000.00     1000.00    -1000.00    -1000.00
R00122[c]             M    	-1.62892490	     1000.00     1000.00    -1000.00    -1000.00
R01624[c]             M    	0.20794786	     1000.00     1000.00    -1000.00    -1000.00
R00233[c]             M    	-1.14371323	     1000.00     1000.00    -1000.00    -1000.00
R01626[c]             M    	1.14371323	     1000.00     1000.00    -1000.00    -1000.00
R04355[c]             M    	0.20794786	     1000.00     1000.00    -1000.00    -1000.00
R04533[c]             M    	-0.20794786	     1000.00     1000.00    -1000.00    -1000.00
R04428[c]             M    	0.20794786	     1000.00     1000.00    -1000.00    -1000.00
R04430[c]             M    	-0.20794786	     1000.00     1000.00    -1000.00    -1000.00
R04952[c]             M    	0.20794786	     1000.00     1000.00    -1000.00    -1000.00
R04953[c]             M    	-0.20794786	     1000.00     1000.00    -1000.00    -1000.00
R04954[c]             M    	0.20794786	     1000.00     1000.00    -1000.00    -1000.00
R04956[c]             M    	-0.20794786	     1000.00     1000.00    -1000.00    -1000.00
R04957[c]             M    	0.20794786	     1000.00     1000.00    -1000.00    -1000.00
R04536[c]             M    	-0.20794786	     1000.00     1000.00    -1000.00    -1000.00
R04537[c]             M    	0.20794786	     1000.00     1000.00    -1000.00    -1000.00
R04959[c]             M    	-0.20794786	     1000.00     1000.00    -1000.00    -1000.00
R04960[c]             M    	0.17328988	     1000.00     1000.00    -1000.00    -1000.00
R04534[c]             M    	-0.17328988	     1000.00     1000.00    -1000.00    -1000.00
R04535[c]             M    	0.17328988	     1000.00     1000.00    -1000.00    -1000.00
R04962[c]             M    	-0.17328988	     1000.00     1000.00    -1000.00    -1000.00
R08158[c]             M    	0.03465798	     1000.00     1000.00    -1000.00    -1000.00
R04964[c]             M    	-0.13863191	     1000.00     1000.00    -1000.00    -1000.00
R04965[c]             M    	0.13863191	     1000.00     1000.00    -1000.00    -1000.00
R04725[c]             M    	-0.13863191	     1000.00     1000.00    -1000.00    -1000.00
R04014[c]             M    	0.03465798	     1000.00     1000.00    -1000.00    -1000.00
R04726[c]             M    	0.10397393	     1000.00     1000.00    -1000.00    -1000.00
R04566[c]             M    	-0.10397393	     1000.00     1000.00    -1000.00    -1000.00
R04568[c]             M    	0.10397393	     1000.00     1000.00    -1000.00    -1000.00
R08159[c]             M    	0.03465798	     1000.00     1000.00    -1000.00    -1000.00
R04968[c]             M    	0.06931595	     1000.00     1000.00    -1000.00    -1000.00
R04543[c]             M    	-0.06931595	     1000.00     1000.00    -1000.00    -1000.00
R04544[c]             M    	0.06931595	     1000.00     1000.00    -1000.00    -1000.00
R01706[c]             M    	0.03465798	     1000.00     1000.00    -1000.00    -1000.00
R07762[c]             M    	0.03465798	     1000.00     1000.00    -1000.00    -1000.00
R07763[c]             M    	0.03465798	     1000.00     1000.00    -1000.00    -1000.00
R07765[c]             M    	0.03465798	     1000.00     1000.00    -1000.00    -1000.00
R01538[c]             M    	-92.90188003	     1000.00     1000.00    -1000.00    -1000.00
R08570[c]             M    	-92.90188003	     1000.00     1000.00    -1000.00    -1000.00
R08571[c]             M    	-86.36767769	     1000.00     1000.00    -1000.00    -1000.00
R08572[c]             M    	-90.97718858	     1000.00     1000.00    -1000.00    -1000.00
R00235[c]             M    	-2.32208443	     1000.00     1000.00    -1000.00    -1000.00
R00305[c]             M    	-92.90188003	     1000.00     1000.00    -1000.00    -1000.00
R08157[c]             M    	0.03465798	     1000.00     1000.00    -1000.00    -1000.00
R04963[c]             M    	0.13863191	     1000.00     1000.00    -1000.00    -1000.00
R04967[c]             M    	-0.10397393	     1000.00     1000.00    -1000.00    -1000.00
R07764[c]             M    	0.03465798	     1000.00     1000.00    -1000.00    -1000.00
R04970[c]             M    	-0.06931595	     1000.00     1000.00    -1000.00    -1000.00
R08163[c]             M    	0.03465798	     1000.00     1000.00    -1000.00    -1000.00
biomass               M    	3.46579766	     1000.00     1000.00        0.00        0.00
biomass_si            M    	3.46579766	     1000.00     1000.00        0.00        0.00
ATPM                  M    	2.00000000	        2.00        2.00        2.00        2.00
R00866[c]             M    	6.53420234	     1000.00     1000.00    -1000.00    -1000.00
R01641[c]             M    	-0.23105318	     1000.00     1000.00    -1000.00    -1000.00
R01621[c]             M    	0.00000000	     1000.00     1000.00    -1000.00    -1000.00
R01049[c]             M    	0.34657977	     1000.00     1000.00    -1000.00    -1000.00
R01057[c]             M    	0.00000000	     1000.00     1000.00    -1000.00    -1000.00
R06836[c]             M    	0.00000000	     1000.00     1000.00    -1000.00    -1000.00
R01826[c]             M    	1.03973930	     1000.00     1000.00    -1000.00    -1000.00
R03083[c]             M    	1.03973930	     1000.00     1000.00    -1000.00    -1000.00
R10050[c]             M    	0.00000000	     1000.00     1000.00    -1000.00    -1000.00
R02412[c]             M    	1.03973930	     1000.00     1000.00    -1000.00    -1000.00
R03460[c]             M    	1.03973930	     1000.00     1000.00    -1000.00    -1000.00
R01715[c]             M    	0.69315953	     1000.00     1000.00    -1000.00    -1000.00
R01073[c]             M    	-0.34657977	     1000.00     1000.00    -1000.00    -1000.00
R03509[c]             M    	0.34657977	     1000.00     1000.00    -1000.00    -1000.00
R00674[c]             M    	0.34657977	     1000.00     1000.00    -1000.00    -1000.00
R00691[c]             M    	0.34657977	     1000.00     1000.00    -1000.00    -1000.00
R00734[c]             M    	-0.34657977	     1000.00     1000.00    -1000.00    -1000.00
R01728[c]             M    	0.34657977	     1000.00     1000.00    -1000.00    -1000.00
R00009[c]             M    	0.00000000	     1000.00     1000.00    -1000.00    -1000.00
R02649[c]             M    	0.00000000	     1000.00     1000.00    -1000.00    -1000.00
R10931[c]             M    	0.69315953	     1000.00     1000.00    -1000.00    -1000.00
R02283[c]             M    	0.00000000	     1000.00     1000.00    -1000.00    -1000.00
R10932[c]             M    	0.69315953	     1000.00     1000.00    -1000.00    -1000.00
R10933[c]             M    	0.69315953	     1000.00     1000.00    -1000.00    -1000.00
R00669[c]             M    	0.00000000	     1000.00     1000.00    -1000.00    -1000.00
R01086[c]             M    	0.00000000	     1000.00     1000.00    -1000.00    -1000.00
R00774[c]             M    	-0.17328988	     1000.00     1000.00    -1000.00    -1000.00
R00005[c]             M    	-0.17328988	     1000.00     1000.00    -1000.00    -1000.00
R00271[c]             M    	-1.38631906	     1000.00     1000.00    -1000.00    -1000.00
R09779[c]             M    	-1.38631906	     1000.00     1000.00    -1000.00    -1000.00
R00480[c]             M    	-0.69315953	     1000.00     1000.00    -1000.00    -1000.00
R10147[c]             M    	1.73289883	     1000.00     1000.00    -1000.00    -1000.00
R04198[c]             M    	-1.73289883	     1000.00     1000.00    -1000.00    -1000.00
R04364[c]             M    	0.00000000	     1000.00     1000.00    -1000.00    -1000.00
R00451[c]             M    	1.73289883	     1000.00     1000.00    -1000.00    -1000.00
R03898[c]             M    	-2.98058599	     1000.00     1000.00    -1000.00    -1000.00
R00226[c]             M    	-0.69315953	     1000.00     1000.00    -1000.00    -1000.00
R02199[c]             M    	-0.34657977	     1000.00     1000.00    -1000.00    -1000.00
R01213[c]             M    	-0.34657977	     1000.00     1000.00    -1000.00    -1000.00
R04426[c]             M    	0.34657977	     1000.00     1000.00    -1000.00    -1000.00
R01652[c]             M    	-0.34657977	     1000.00     1000.00    -1000.00    -1000.00
R00945[c]             M    	-3.56977159	     1000.00     1000.00    -1000.00    -1000.00
R04125[c]             M    	-3.22319182	     1000.00     1000.00    -1000.00    -1000.00
R00751[c]             M    	-6.44638365	     1000.00     1000.00    -1000.00    -1000.00
R04173[c]             M    	-4.60951089	     1000.00     1000.00    -1000.00    -1000.00
R01388[c]             M    	0.00000000	     1000.00     1000.00    -1000.00    -1000.00
R00588[c]             M    	0.00000000	     1000.00     1000.00    -1000.00    -1000.00
R02291[c]             M    	0.69315953	     1000.00     1000.00    -1000.00    -1000.00
R01773[c]             M    	2.42605836	     1000.00     1000.00    -1000.00    -1000.00
R01466[c]             M    	-2.77263813	     1000.00     1000.00    -1000.00    -1000.00
R00258[c]             M    	-0.34657977	     1000.00     1000.00    -1000.00    -1000.00
R02021[c]             M    	0.00000000	     1000.00     1000.00    -1000.00    -1000.00
R00858[c]             M    	-0.69315953	     1000.00     1000.00    -1000.00    -1000.00
R00586[c]             M    	0.00000000	     1000.00     1000.00    -1000.00    -1000.00
R09497[c]             M    	-490.90228114	     1000.00     1000.00    -1000.00    -1000.00
R00792[c]             M    	0.00000000	     1000.00     1000.00    -1000.00    -1000.00
R00791[c]             M    	-499.91335506	     1000.00     1000.00    -1000.00    -1000.00
R00294[c]             M    	370.27401983	     1000.00     1000.00    -1000.00    -1000.00
R05186[c]             M    	0.00000000	     1000.00     1000.00    -1000.00    -1000.00
R00114[c]             M    	5.02540661	     1000.00     1000.00    -1000.00    -1000.00
R00021[c]             M    	543.44377367	     1000.00     1000.00    -1000.00    -1000.00
R04640[c]             M    	0.00000000	     1000.00     1000.00    -1000.00    -1000.00
R04558[c]             M    	0.00000000	     1000.00     1000.00    -1000.00    -1000.00
R03012[c]             M    	0.00000000	     1000.00     1000.00    -1000.00    -1000.00
R00941[c]             M    	0.00000000	     1000.00     1000.00    -1000.00    -1000.00
R01127[c]             M    	0.00000000	     1000.00     1000.00    -1000.00    -1000.00
R01130[c]             M    	0.00000000	     1000.00     1000.00    -1000.00    -1000.00
R03314[c]             M    	556.19790906	     1000.00     1000.00    -1000.00    -1000.00
R01248[c]             M    	-556.19790906	     1000.00     1000.00    -1000.00    -1000.00
R00671[c]             M    	-555.85132930	     1000.00     1000.00    -1000.00    -1000.00
R00367[c]             M    	0.00000000	     1000.00     1000.00    -1000.00    -1000.00
R00946[c]             M    	0.34657977	     1000.00     1000.00    -1000.00    -1000.00
R00385[c]             M    	0.00000000	     1000.00     1000.00    -1000.00    -1000.00
R01217[c]             M    	0.34657977	     1000.00     1000.00    -1000.00    -1000.00
R01776[c]             M    	0.34657977	     1000.00     1000.00    -1000.00    -1000.00
R03217[c]             M    	0.34657977	     1000.00     1000.00    -1000.00    -1000.00
R03232[c]             M    	0.00000000	     1000.00     1000.00    -1000.00    -1000.00
R02568[c]             M    	6.53420234	     1000.00     1000.00    -1000.00    -1000.00
R01830[c]             M    	0.80868612	     1000.00     1000.00    -1000.00    -1000.00
R01529[c]             M    	-0.57763294	     1000.00     1000.00    -1000.00    -1000.00
R01714[c]             M    	1.03973930	     1000.00     1000.00    -1000.00    -1000.00
R01731[c]             M    	0.00000000	     1000.00     1000.00    -1000.00    -1000.00
R03508[c]             M    	0.34657977	     1000.00     1000.00    -1000.00    -1000.00
R00150[c]             M    	0.17328988	     1000.00     1000.00    -1000.00    -1000.00
R10930[c]             M    	0.69315953	     1000.00     1000.00    -1000.00    -1000.00
R01954[c]             M    	0.00000000	     1000.00     1000.00    -1000.00    -1000.00
R03098[c]             M    	0.00000000	     1000.00     1000.00    -1000.00    -1000.00
R09775[c]             M    	-1.38631906	     1000.00     1000.00    -1000.00    -1000.00
R09776[c]             M    	-1.38631906	     1000.00     1000.00    -1000.00    -1000.00
R00715[c]             M    	0.00000000	     1000.00     1000.00    -1000.00    -1000.00
R04365[c]             M    	0.00000000	     1000.00     1000.00    -1000.00    -1000.00
R03896[c]             M    	-2.98058599	     1000.00     1000.00    -1000.00    -1000.00
R00994[c]             M    	2.98058599	     1000.00     1000.00    -1000.00    -1000.00
R00996[c]             M    	3.32716575	     1000.00     1000.00    -1000.00    -1000.00
R08648[c]             M    	0.34657977	     1000.00     1000.00    -1000.00    -1000.00
R04441[c]             M    	0.69315953	     1000.00     1000.00    -1000.00    -1000.00
R01214[c]             M    	-0.34657977	     1000.00     1000.00    -1000.00    -1000.00
R04001[c]             M    	-0.34657977	     1000.00     1000.00    -1000.00    -1000.00
R01071[c]             M    	0.00000000	     1000.00     1000.00    -1000.00    -1000.00
R01135[c]             M    	0.00000000	     1000.00     1000.00    -1000.00    -1000.00
R00667[c]             M    	556.19790906	     1000.00     1000.00    -1000.00    -1000.00
R01565[c]             M    	0.00000000	     1000.00     1000.00    -1000.00    -1000.00
R04405[c]             M    	0.00000000	     1000.00     1000.00    -1000.00    -1000.00
R02026[c]             M    	0.00000000	     1000.00     1000.00    -1000.00    -1000.00
R00530[c]             M    	-81.43330234	     1000.00     1000.00    -1000.00    -1000.00
R05712[c]             M    	-9.01107392	     1000.00     1000.00    -1000.00    -1000.00
R07613[c]             M    	-1.73289883	     1000.00     1000.00    -1000.00    -1000.00
R00259[c]             M    	0.00000000	     1000.00     1000.00    -1000.00    -1000.00
R02492[c]             M    	-370.27401983	     1000.00     1000.00    -1000.00    -1000.00
R03260[c]             M    	-0.34657977	     1000.00     1000.00    -1000.00    -1000.00
R11487[c]             M    	-398.00040111	     1000.00     1000.00    -1000.00    -1000.00
R00359[c]             M    	0.00000000	     1000.00     1000.00    -1000.00    -1000.00
R00256[c]             M    	548.12260051	     1000.00     1000.00    -1000.00    -1000.00
R01514[c]             M    	4.60951089	     1000.00     1000.00    -1000.00    -1000.00
R01513[c]             M    	4.60951089	     1000.00     1000.00    -1000.00    -1000.00
R00891[c]             M    	0.34657977	     1000.00     1000.00    -1000.00    -1000.00
R00589[c]             M    	0.00000000	     1000.00     1000.00    -1000.00    -1000.00
R01056[c]             M    	-0.57763294	     1000.00     1000.00    -1000.00    -1000.00
R01827[c]             M    	0.23105318	     1000.00     1000.00    -1000.00    -1000.00
R08569[c]             M    	0.00000000	     1000.00     1000.00    -1000.00    -1000.00
R00985[c]             M    	0.34657977	     1000.00     1000.00    -1000.00    -1000.00
R10929[c]             M    	0.69315953	     1000.00     1000.00    -1000.00    -1000.00
R07245[c]             M    	0.00000000	     1000.00     1000.00    -1000.00    -1000.00
R00552[c]             M    	-0.17328988	     1000.00     1000.00    -1000.00    -1000.00
R01934[c]             M    	-1.38631906	     1000.00     1000.00    -1000.00    -1000.00
R02734[c]             M    	0.00000000	     1000.00     1000.00    -1000.00    -1000.00
R05069[c]             M    	0.34657977	     1000.00     1000.00    -1000.00    -1000.00
R05070[c]             M    	0.34657977	     1000.00     1000.00    -1000.00    -1000.00
R01771[c]             M    	-2.77263813	     1000.00     1000.00    -1000.00    -1000.00
R00483[c]             M    	0.34657977	     1000.00     1000.00    -1000.00    -1000.00
R08553[c]             M    	0.00000000	     1000.00     1000.00    -1000.00    -1000.00
R00528[c]             M    	397.30724158	     1000.00     1000.00    -1000.00    -1000.00
R05185[c]             M    	0.00000000	     1000.00     1000.00    -1000.00    -1000.00
R04037[c]             M    	0.00000000	     1000.00     1000.00    -1000.00    -1000.00
R03457[c]             M    	0.00000000	     1000.00     1000.00    -1000.00    -1000.00
R01163[c]             M    	0.00000000	     1000.00     1000.00    -1000.00    -1000.00
R01083[c]             M    	0.00000000	     1000.00     1000.00    -1000.00    -1000.00
R01230[c]             M    	0.00000000	     1000.00     1000.00    -1000.00    -1000.00
R02821[c]             M    	0.00000000	     1000.00     1000.00    -1000.00    -1000.00
R10049[c]             M    	0.00000000	     1000.00     1000.00    -1000.00    -1000.00
R07399[c]             M    	-2.98058599	     1000.00     1000.00    -1000.00    -1000.00
R03425[c]             M    	-3.22319182	     1000.00     1000.00    -1000.00    -1000.00
R03815[c]             M    	-3.22319182	     1000.00     1000.00    -1000.00    -1000.00
R01777[c]             M    	0.00000000	     1000.00     1000.00    -1000.00    -1000.00
R12084[c]             M    	0.00000000	     1000.00     1000.00    -1000.00    -1000.00
R00392[c]             M    	0.00000000	     1000.00     1000.00    -1000.00    -1000.00
R00694[c]             M    	0.00000000	     1000.00     1000.00    -1000.00    -1000.00
R07276[c]             M    	-0.34657977	     1000.00     1000.00    -1000.00    -1000.00
R00357[c]             M    	0.00000000	     1000.00     1000.00    -1000.00    -1000.00
R02340[c]             DB-> 		0.34657977	     1000.00     1000.00    -1000.00    -1000.00
R01398[c]             DB-> 		0.17328988	     1000.00     1000.00    -1000.00    -1000.00
R03444[c]             DB<- 		-1.38631906	     1000.00     1000.00    -1000.00    -1000.00
R04475[c]             DB<- 		0.00000000	     1000.00     1000.00    -1000.00    -1000.00
R04440[c]             DB<- 		-0.69315953	     1000.00     1000.00    -1000.00    -1000.00
R01090[c]             DB<- 		-0.34657977	     1000.00     1000.00    -1000.00    -1000.00
R00529[c]             DB-> 		81.43330234	     1000.00     1000.00    -1000.00    -1000.00
R01288[c]             DB-> 		0.34657977	     1000.00     1000.00    -1000.00    -1000.00
R03084[c]             DB-> 		1.03973930	     1000.00     1000.00    -1000.00    -1000.00
R02413[c]             DB<- 		-1.03973930	     1000.00     1000.00    -1000.00    -1000.00
R09778[c]             DB<- 		-1.38631906	     1000.00     1000.00    -1000.00    -1000.00
R05071[c]             DB-> 		0.69315953	     1000.00     1000.00    -1000.00    -1000.00
R05068[c]             DB<- 		-0.34657977	     1000.00     1000.00    -1000.00    -1000.00
R03968[c]             DB-> 		0.34657977	     1000.00     1000.00    -1000.00    -1000.00
R00221[c]             DB-> 		0.00000000	     1000.00     1000.00    -1000.00    -1000.00
R04371[c]             DB-> 		1.38631906	     1000.00     1000.00    -1000.00    -1000.00
R09777[c]             DB<- 		-1.38631906	     1000.00     1000.00    -1000.00    -1000.00
R02735[c]             DB-> 		1.73289883	     1000.00     1000.00    -1000.00    -1000.00
R01939[c]             DB-> 		1.38631906	     1000.00     1000.00    -1000.00    -1000.00
R00551[c]             DB<- 		-0.17328988	     1000.00     1000.00    -1000.00    -1000.00
R00582[c]             DB-> 		4.60951089	     1000.00     1000.00    -1000.00    -1000.00
R00897[c]             DB-> 		0.00000000	     1000.00     1000.00    -1000.00    -1000.00
CP1: Model status:         1.00 solver status:         1.00 (iterations         1.00)
CP2: Model status:         1.00 solver status:         1.00 (iterations         1.00)
CP3: Model status:         1.00 solver status:         1.00 (iterations         1.00)
FBA: Model status:         1.00 solver status:         1.00
Number omegas:         0.00
new model biomass rate: 3.46579766
solve time: 0.77300048


************************           CONNECTING PROBLEMS SOLUTION 46          ************************

OUTER OBJECTIVE VALUE:       211.00
INNER OBJECTIVE VALUE 1:        22.00
INNER OBJECTIVE VALUE 2:         0.00

RXN TO ADD           DIRECTION   DELTA       RHO         OMEGA        ZETA  SOLVED RATE
------------------------------------------------------------------------------------------
R06837[c]            ->          1.00        0.00        0.00        1.00	2.01553662
R02415[c]            XX          0.00        0.00        0.00        0.00	0.00000000
R02340[c]            ->          1.00        0.00        0.00        1.00	0.02707988
R01398[c]            ->          1.00        0.00        0.00        1.00	0.01353994
R03444[c]            <-          0.00        1.00        0.00        1.00	-0.10831953
R02733[c]            XX          0.00        0.00        0.00        0.00	0.00000000
R04475[c]            <-          0.00        1.00        0.00        1.00	-0.00100000
R04440[c]            <-          0.00        1.00        0.00        1.00	-0.05415977
R01090[c]            <-          0.00        1.00        0.00        1.00	-0.02707988
R00529[c]            ->          1.00        0.00        0.00        1.00	0.00100000
R00861[c]            XX          0.00        0.00        0.00        0.00	0.00000000
R01288[c]            ->          1.00        0.00        0.00        1.00	0.02707988
R04560[c]            XX          0.00        0.00        0.00        0.00	0.00000000
R00330[c]            XX          0.00        0.00        0.00        0.00	0.00000000
R00650[c]            XX          0.00        0.00        0.00        0.00	0.00000000
R03084[c]            ->          1.00        0.00        0.00        1.00	0.08123965
R02413[c]            <-          0.00        1.00        0.00        1.00	-0.08123965
R00355[c]            XX          0.00        0.00        0.00        0.00	0.00000000
R03443[c]            XX          0.00        0.00        0.00        0.00	0.00000000
R04390[c]            XX          0.00        0.00        0.00        0.00	0.00000000
R02315[c]            XX          0.00        0.00        0.00        0.00	0.00000000
R09778[c]            <-          0.00        1.00        0.00        1.00	-0.10831953
R05071[c]            ->          1.00        0.00        0.00        1.00	0.05415977
R05068[c]            <-          0.00        1.00        0.00        1.00	-0.02707988
R03968[c]            ->          1.00        0.00        0.00        1.00	0.02707988
R00509[c]            XX          0.00        0.00        0.00        0.00	0.00000000
R04035[c]            XX          0.00        0.00        0.00        0.00	0.00000000
R03243[c]            XX          0.00        0.00        0.00        0.00	0.00000000
R03013[c]            XX          0.00        0.00        0.00        0.00	0.00000000
R00491[c]            XX          0.00        0.00        0.00        0.00	0.00000000
R00221[c]            ->          1.00        0.00        0.00        1.00	0.00100000
R04371[c]            ->          1.00        0.00        0.00        1.00	0.10831953
R09777[c]            <-          0.00        1.00        0.00        1.00	-0.10831953
R02735[c]            ->          1.00        0.00        0.00        1.00	0.13539942
R00332[c]            XX          0.00        0.00        0.00        0.00	0.00000000
R01939[c]            ->          1.00        0.00        0.00        1.00	0.10831953
R00551[c]            <-          0.00        1.00        0.00        1.00	-0.01353994
R00253[c]            XX          0.00        0.00        0.00        0.00	0.00000000
R00582[c]            XX          0.00        0.00        0.00        0.00	0.00000000
R01215[c]            XX          0.00        0.00        0.00        0.00	0.00000000
R01373[c]            XX          0.00        0.00        0.00        0.00	0.00000000
R00859[c]            XX          0.00        0.00        0.00        0.00	0.00000000
R07358[c]            XX          0.00        0.00        0.00        0.00	0.00000000
R00897[c]            ->          1.00        0.00        0.00        1.00	0.00100000
Total reactions to be added:        22.00 (should be:        22.00)

MODEL RXN            DIRECTION  THETA        LAMBDA     SOLVED RATE
--------------------------------------------------------------------
R001ex               <-          1.00        0.00		-0.87188697
R002ex               <-          1.00        0.00		-0.00100000
R003ex               <-          1.00        0.00		-3.72973193
R004ex               ->          0.00        1.00		2.01553662
R005ex               ->          0.00        1.00		1.08448736
R006ex               ->          0.00        1.00		0.00100000
R007ex               <-          1.00        0.00		-0.70407697
R008ex               <-          1.00        0.00		-0.05415977
R007t                ->          0.00        1.00		0.87188697
R008t                ->          0.00        1.00		0.00100000
R009t                ->          0.00        1.00		1.08448736
R010t                ->          0.00        1.00		0.00100000
R011t                ->          0.00        1.00		3.72973193
R012t                <-          1.00        0.00		-2.01553662
R013t                ->          0.00        1.00		0.70407697
R014t                ->          0.00        1.00		0.05415977
R00801[c]            ->          0.00        1.00		0.87188697
R08639[c]            <-          1.00        0.00		-3.08648736
R012[c]              ->          0.00        1.00		0.27079884
R013[c]              ->          0.00        1.00		0.27079884
R04779[c]            ->          0.00        1.00		3.04135422
R01070[c]            ->          0.00        1.00		3.04135422
R01015[c]            <-          1.00        0.00		-3.64144235
R01061[c]            ->          0.00        1.00		6.64669005
R00658[c]            ->          0.00        1.00		4.23233248
R00200[c]            <-          1.00        0.00		-4.06985318
R00014[c]            ->          0.00        1.00		0.29617073
R00755[c]            ->          0.00        1.00		0.29617073
R00754[c]            ->          0.00        1.00		0.00100000
R00710[c]            ->          0.00        1.00		0.51380980
R09532[c]            ->          0.00        1.00		6.64669005
R00760[c]            ->          0.00        1.00		0.00100000
R00771[c]            <-          1.00        0.00		-0.00100000
R02740[c]            ->          0.00        1.00		3.08648736
R01662[c]            ->          0.00        1.00		6.64669005
R00959[c]            ->          0.00        1.00		3.08648736
R00303[c]            <-          1.00        0.00		-3.08548736
R01519[c]            <-          1.00        0.00		-3.01444570
R00004[c]            ->          0.00        1.00		0.59804945
R00122[c]            <-          1.00        0.00		-1.41848717
R01624[c]            ->          0.00        1.00		0.01624793
R00233[c]            <-          1.00        0.00		-0.08936362
R01626[c]            ->          0.00        1.00		0.08936362
R04355[c]            ->          0.00        1.00		0.01624793
R04533[c]            <-          1.00        0.00		-0.01624793
R04428[c]            ->          0.00        1.00		0.01624793
R04430[c]            <-          1.00        0.00		-0.01624793
R04952[c]            ->          0.00        1.00		0.01624793
R04953[c]            <-          1.00        0.00		-0.01624793
R04954[c]            ->          0.00        1.00		0.01624793
R04956[c]            <-          1.00        0.00		-0.01624793
R04957[c]            ->          0.00        1.00		0.01624793
R04536[c]            <-          1.00        0.00		-0.01624793
R04537[c]            ->          0.00        1.00		0.01624793
R04959[c]            <-          1.00        0.00		-0.01624793
R04960[c]            ->          0.00        1.00		0.01353994
R04534[c]            <-          1.00        0.00		-0.01353994
R04535[c]            ->          0.00        1.00		0.01353994
R04962[c]            <-          1.00        0.00		-0.01353994
R08158[c]            ->          0.00        1.00		0.00270799
R04964[c]            <-          1.00        0.00		-0.01083195
R04965[c]            ->          0.00        1.00		0.01083195
R04725[c]            <-          1.00        0.00		-0.01083195
R04014[c]            ->          0.00        1.00		0.00270799
R04726[c]            ->          0.00        1.00		0.00812397
R04566[c]            <-          1.00        0.00		-0.00812397
R04568[c]            ->          0.00        1.00		0.00812397
R08159[c]            ->          0.00        1.00		0.00270799
R04968[c]            ->          0.00        1.00		0.00541598
R04543[c]            <-          1.00        0.00		-0.00541598
R04544[c]            ->          0.00        1.00		0.00541598
R01706[c]            ->          0.00        1.00		0.00270799
R07762[c]            ->          0.00        1.00		0.00270799
R07763[c]            ->          0.00        1.00		0.00270799
R07765[c]            ->          0.00        1.00		0.00270799
R01538[c]            <-          1.00        0.00		-3.01444570
R08570[c]            <-          1.00        0.00		-3.01444570
R08571[c]            <-          1.00        0.00		-2.41435757
R08572[c]            <-          1.00        0.00		-2.41435757
R00235[c]            ->          0.00        1.00		0.54288968
R00305[c]            <-          1.00        0.00		-3.01444570
R08157[c]            ->          0.00        1.00		0.00270799
R04963[c]            ->          0.00        1.00		0.01083195
R04967[c]            <-          1.00        0.00		-0.00812397
R07764[c]            ->          0.00        1.00		0.00270799
R04970[c]            <-          1.00        0.00		-0.00541598
R08163[c]            ->          0.00        1.00		0.00270799
biomass              ->          0.00        1.00		0.27079884
biomass_si           ->          0.00        1.00		0.27079884
ATPM                 ->          0.00        1.00		2.00000000
R00866[c]            ->          0.00        1.00		0.60008813
R01641[c]            <-          1.00        0.00		-0.01805326
R01621[c]            XX          0.00        0.00		0.00000000
R01049[c]            <-          1.00        0.00		-1.98845673
R01057[c]            <-          1.00        0.00		-2.01553662
R06836[c]            ->          0.00        1.00		2.01553662
R01826[c]            ->          0.00        1.00		0.08123965
R03083[c]            ->          0.00        1.00		0.08123965
R10050[c]            XX          0.00        0.00		0.00000000
R02412[c]            ->          0.00        1.00		0.08123965
R03460[c]            ->          0.00        1.00		0.08123965
R01715[c]            ->          0.00        1.00		0.05415977
R01073[c]            <-          1.00        0.00		-0.02707988
R03509[c]            ->          0.00        1.00		0.02707988
R00674[c]            ->          0.00        1.00		0.02707988
R00691[c]            ->          0.00        1.00		0.02707988
R00734[c]            <-          1.00        0.00		-0.02707988
R01728[c]            ->          0.00        1.00		0.02707988
R00009[c]            XX          0.00        0.00		0.00000000
R02649[c]            XX          0.00        0.00		0.00000000
R10931[c]            ->          0.00        1.00		0.05415977
R02283[c]            XX          0.00        0.00		0.00000000
R10932[c]            ->          0.00        1.00		0.05415977
R10933[c]            ->          0.00        1.00		0.05415977
R00669[c]            XX          0.00        0.00		0.00000000
R01086[c]            XX          0.00        0.00		0.00000000
R00774[c]            <-          1.00        0.00		-0.01353994
R00005[c]            <-          1.00        0.00		-0.01353994
R00271[c]            <-          1.00        0.00		-0.10831953
R09779[c]            <-          1.00        0.00		-0.10831953
R00480[c]            <-          1.00        0.00		-0.05415977
R10147[c]            ->          0.00        1.00		0.13539942
R04198[c]            <-          1.00        0.00		-0.13539942
R04364[c]            XX          0.00        0.00		0.00000000
R00451[c]            ->          0.00        1.00		0.13539942
R03898[c]            ->          0.00        1.00		0.48943791
R00226[c]            <-          1.00        0.00		-0.05415977
R02199[c]            <-          1.00        0.00		-0.02707988
R01213[c]            <-          1.00        0.00		-0.02707988
R04426[c]            ->          0.00        1.00		0.02707988
R01652[c]            <-          1.00        0.00		-0.02707988
R00945[c]            ->          0.00        1.00		0.08223965
R04125[c]            ->          0.00        1.00		0.10931953
R00751[c]            ->          0.00        1.00		0.21863907
R04173[c]            XX          0.00        0.00		0.00000000
R01388[c]            XX          0.00        0.00		0.00000000
R00588[c]            XX          0.00        0.00		0.00000000
R02291[c]            ->          0.00        1.00		0.05415977
R01773[c]            ->          0.00        1.00		0.18955919
R01466[c]            <-          1.00        0.00		-0.21663907
R00258[c]            <-          1.00        0.00		-0.02707988
R02021[c]            XX          0.00        0.00		0.00000000
R00858[c]            <-          1.00        0.00		-0.05415977
R00586[c]            ->          0.00        1.00		0.00100000
R09497[c]            ->          0.00        1.00		2.57571291
R00792[c]            XX          0.00        0.00		0.00000000
R00791[c]            ->          0.00        1.00		1.87163594
R00294[c]            <-          1.00        0.00		-7.75654931
R05186[c]            XX          0.00        0.00		0.00000000
R00114[c]            ->          0.00        1.00		0.39265831
R00021[c]            <-          1.00        0.00		-0.63737727
R04640[c]            XX          0.00        0.00		0.00000000
R04558[c]            XX          0.00        0.00		0.00000000
R03012[c]            XX          0.00        0.00		0.00000000
R00941[c]            XX          0.00        0.00		0.00000000
R01127[c]            XX          0.00        0.00		0.00000000
R01130[c]            XX          0.00        0.00		0.00000000
R03314[c]            <-          1.00        0.00		-0.00100000
R01248[c]            ->          0.00        1.00		0.00100000
R00671[c]            ->          0.00        1.00		0.02807988
R00367[c]            XX          0.00        0.00		0.00000000
R00946[c]            ->          0.00        1.00		0.02707988
R00385[c]            XX          0.00        0.00		0.00000000
R01217[c]            ->          0.00        1.00		0.02707988
R01776[c]            ->          0.00        1.00		0.02807988
R03217[c]            ->          0.00        1.00		0.02807988
R03232[c]            XX          0.00        0.00		0.00000000
R02568[c]            ->          0.00        1.00		0.60008813
R01830[c]            ->          0.00        1.00		0.06318640
R01529[c]            <-          1.00        0.00		-0.04513314
R01714[c]            ->          0.00        1.00		0.08123965
R01731[c]            XX          0.00        0.00		0.00000000
R03508[c]            ->          0.00        1.00		0.02707988
R00150[c]            ->          0.00        1.00		0.01353994
R10930[c]            ->          0.00        1.00		0.05415977
R01954[c]            XX          0.00        0.00		0.00000000
R03098[c]            XX          0.00        0.00		0.00000000
R09775[c]            <-          1.00        0.00		-0.10831953
R09776[c]            <-          1.00        0.00		-0.10831953
R00715[c]            XX          0.00        0.00		0.00000000
R04365[c]            ->          0.00        1.00		0.00100000
R03896[c]            ->          0.00        1.00		0.48943791
R00994[c]            <-          1.00        0.00		-0.48943791
R00996[c]            <-          1.00        0.00		-0.46235802
R08648[c]            ->          0.00        1.00		0.02707988
R04441[c]            ->          0.00        1.00		0.05415977
R01214[c]            <-          1.00        0.00		-0.02707988
R04001[c]            <-          1.00        0.00		-0.02707988
R01071[c]            XX          0.00        0.00		0.00000000
R01135[c]            XX          0.00        0.00		0.00000000
R00667[c]            <-          1.00        0.00		-0.00100000
R01565[c]            XX          0.00        0.00		0.00000000
R04405[c]            XX          0.00        0.00		0.00000000
R02026[c]            XX          0.00        0.00		0.00000000
R00530[c]            <-          1.00        0.00		-0.00100000
R05712[c]            <-          1.00        0.00		-0.70407697
R07613[c]            <-          1.00        0.00		-0.13439942
R00259[c]            XX          0.00        0.00		0.00000000
R02492[c]            ->          0.00        1.00		7.75654931
R03260[c]            <-          1.00        0.00		-0.02807988
R11487[c]            ->          0.00        1.00		5.59015862
R00359[c]            XX          0.00        0.00		0.00000000
R00256[c]            <-          1.00        0.00		-0.27179884
R01514[c]            XX          0.00        0.00		0.00000000
R01513[c]            XX          0.00        0.00		0.00000000
R00891[c]            ->          0.00        1.00		0.02607988
R00589[c]            ->          0.00        1.00		0.00100000
R01056[c]            <-          1.00        0.00		-0.04513314
R01827[c]            ->          0.00        1.00		0.01805326
R08569[c]            XX          0.00        0.00		0.00000000
R00985[c]            ->          0.00        1.00		0.02707988
R10929[c]            ->          0.00        1.00		0.05415977
R07245[c]            XX          0.00        0.00		0.00000000
R00552[c]            <-          1.00        0.00		-0.01353994
R01934[c]            <-          1.00        0.00		-0.10831953
R02734[c]            ->          0.00        1.00		0.00100000
R05069[c]            ->          0.00        1.00		0.02707988
R05070[c]            ->          0.00        1.00		0.02707988
R01771[c]            <-          1.00        0.00		-0.21663907
R00483[c]            ->          0.00        1.00		0.02707988
R08553[c]            XX          0.00        0.00		0.00000000
R00528[c]            <-          1.00        0.00		-5.64431838
R05185[c]            XX          0.00        0.00		0.00000000
R04037[c]            XX          0.00        0.00		0.00000000
R03457[c]            XX          0.00        0.00		0.00000000
R01163[c]            XX          0.00        0.00		0.00000000
R01083[c]            XX          0.00        0.00		0.00000000
R01230[c]            XX          0.00        0.00		0.00000000
R02821[c]            XX          0.00        0.00		0.00000000
R10049[c]            XX          0.00        0.00		0.00000000
R07399[c]            ->          0.00        1.00		0.48943791
R03425[c]            ->          0.00        1.00		0.10931953
R03815[c]            ->          0.00        1.00		0.10931953
R01777[c]            <-          1.00        0.00		-0.00100000
R12084[c]            XX          0.00        0.00		0.00000000
R00392[c]            XX          0.00        0.00		0.00000000
R00694[c]            XX          0.00        0.00		0.00000000
R07276[c]            <-          1.00        0.00		-0.02707988
R00357[c]            XX          0.00        0.00		0.00000000


METABOLITES NEWLY PRODUCABLE THROUGH OPTFILL
--------------------------------------------
C00620[c]
C01151[c]
C00493[c]
C03506[c]
C00463[c]
C00118[c]
C00169[c]
C00077[c]
C00009[c]
C00327[c]
C01251[c]
C00001[c]
C00033[c]
C00666[c]
C04421[c]
C00026[c]
C04462[c]
C00025[c]
C04272[c]
C00006[c]
C00005[c]
C00080[c]
C00123[c]
C00233[c]
C00002[c]
C00059[c]
C00013[c]
C00224[c]
C00283[c]
C00094[c]
C01118[c]
C00155[c]
C00042[c]
C00101[c]
C00008[c]
C00073[c]
C00944[c]
C00049[c]
C19889[c]
C06010[c]
C06007[c]
C14463[c]
C02504[c]
C02631[c]
C00740[c]
C00022[c]
C00014[c]
C05662[c]
C19887[c]
C00680[c]
C00956[c]
C00322[c]
C00062[c]
C00086[c]
C00064[c]
C00065[c]
C00183[c]
C00141[c]
C00041[c]
C00254[c]
C00011[c]
C00139[c]
C00138[c]
C00004[c]
C15602[c]
C00003[c]
C15603[c]
C00979[c]
C00097[c]
C00089[e]
C00001[e]
C00080[e]
C00009[e]
C00011[e]
C00469[e]
C00244[e]
C00059[e]
C00089[c]
C00469[c]
C00244[c]
C00095[c]
C00031[c]
C00103[c]
C00092[c]
C00267[c]
C00221[c]
C05345[c]
C05378[c]
C00111[c]
C00236[c]
C00631[c]
C00074[c]
C00068[c]
C05125[c]
C00084[c]
C01159[c]
C00085[c]
C00668[c]
C00198[c]
C00257[c]
C00020[c]
C00024[c]
C00229[c]
C00010[c]
C03939[c]
C00083[c]
C01209[c]
C05744[c]
C04618[c]
C04246[c]
C05745[c]
C05746[c]
C05747[c]
C05748[c]
C05749[c]
C05750[c]
C04620[c]
C05751[c]
C05752[c]
C05753[c]
C04619[c]
C05754[c]
C05755[c]
C01571[c]
C05757[c]
C05756[c]
C05758[c]
C05223[c]
C02679[c]
C05759[c]
C04688[c]
C05760[c]
C05761[c]
C06424[c]
C05762[c]
C04633[c]
C05763[c]
C05764[c]
C00249[c]
C16219[c]
C16220[c]
C16221[c]
C04088[c]
C00204[c]
C00577[c]
C00258[c]
C06423[c]
C01530[c]
C00152[c]
C00037[c]
C00407[c]
C00047[c]
C00079[c]
C00148[c]
C00188[c]
C00078[c]
C00082[c]
biomass_wt
C01094[c]
C05382[c]
C00117[c]
C00231[c]
C00119[c]
C00279[c]
C04691[c]
C03175[c]
C01269[c]
C00251[c]
C04302[c]
C00108[c]
C01302[c]
C00826[c]
C01179[c]
C20949[c]
C20950[c]
C20951[c]
C19885[c]
C00288[c]
C01010[c]
C03082[c]
C00441[c]
C20258[c]
C03972[c]
C02226[c]
C06032[c]
C00671[c]
C04411[c]
C04236[c]
C00143[c]
C01242[c]
C02972[c]
C00263[c]
C01102[c]
C00088[c]
C00533[c]
C00126[c]
C00887[c]
C00125[c]
C01165[c]
C03912[c]
C00440[c]
C01077[c]
C02291[c]
C00199[c]
C20948[c]
C19886[c]
C00091[c]
C02612[c]
C00109[c]
C06006[c]
C02051[c]


METABOLITES THAT CAN NOW BE PRODUCED
Metabolite  Origin   x(i)
------------------------------------
C00620[c]            M         1.00
C01151[c]            M         1.00
C00493[c]            M         1.00
C03506[c]            M         1.00
C00463[c]            M         1.00
C00118[c]            M         1.00
C00169[c]            M         1.00
C00077[c]            M         1.00
C00009[c]            M         1.00
C00327[c]            M         1.00
C01251[c]            M         1.00
C00001[c]            M         1.00
C00033[c]            M         1.00
C00666[c]            M         1.00
C04421[c]            M         1.00
C00026[c]            M         1.00
C04462[c]            M         1.00
C00025[c]            M         1.00
C04272[c]            M         1.00
C00006[c]            M         1.00
C00005[c]            M         1.00
C00080[c]            M         1.00
C00123[c]            M         1.00
C00233[c]            M         1.00
C00002[c]            M         1.00
C00059[c]            M         1.00
C00013[c]            M         1.00
C00224[c]            M         1.00
C00283[c]            M         1.00
C00094[c]            M         1.00
C01118[c]            M         1.00
C00155[c]            M         1.00
C00042[c]            M         1.00
C00234[c]            M         0.00
C04677[c]            M         0.00
C00101[c]            M         1.00
C04734[c]            M         0.00
C00035[c]            M         0.00
C00008[c]            M         1.00
C00044[c]            M         0.00
C00019[c]            M         0.00
C00021[c]            M         0.00
C00073[c]            M         1.00
C00944[c]            M         1.00
C00049[c]            M         1.00
C00036[c]            M         0.00
C01250[c]            M         0.00
C04133[c]            M         0.00
C00449[c]            M         0.00
C19889[c]            M         1.00
C06010[c]            M         1.00
C06007[c]            M         1.00
C14463[c]            M         1.00
C02504[c]            M         1.00
C02631[c]            M         1.00
C00053[c]            M         0.00
C02739[c]            M         0.00
C02741[c]            M         0.00
C01267[c]            M         0.00
C00860[c]            M         0.00
C00402[c]            M         0.00
C00740[c]            M         1.00
C00022[c]            M         1.00
C00014[c]            M         1.00
C05662[c]            M         1.00
C19887[c]            M         1.00
C00680[c]            M         1.00
C00144[c]            M         0.00
C00956[c]            M         1.00
C00322[c]            M         1.00
C00062[c]            M         1.00
C00086[c]            M         1.00
C00064[c]            M         1.00
C01005[c]            M         0.00
C00065[c]            M         1.00
C00183[c]            M         1.00
C00141[c]            M         1.00
C00041[c]            M         1.00
C00254[c]            M         1.00
C00166[c]            M         0.00
C00011[c]            M         1.00
C00139[c]            M         1.00
C00138[c]            M         1.00
C00004[c]            M         1.00
C15602[c]            M         1.00
C00003[c]            M         1.00
C15603[c]            M         1.00
C00979[c]            M         1.00
C00097[c]            M         1.00
C00089[e]            M         1.00
C00001[e]            M         1.00
C00080[e]            M         1.00
C00009[e]            M         1.00
C00011[e]            M         1.00
C00469[e]            M         1.00
C00244[e]            M         1.00
C00059[e]            M         1.00
C00089[c]            M         1.00
C00469[c]            M         1.00
C00244[c]            M         1.00
C00095[c]            M         1.00
C00031[c]            M         1.00
C00103[c]            M         1.00
C00092[c]            M         1.00
C00267[c]            M         1.00
C00221[c]            M         1.00
C05345[c]            M         1.00
C05378[c]            M         1.00
C00111[c]            M         1.00
C00236[c]            M         1.00
C00631[c]            M         1.00
C00074[c]            M         1.00
C00068[c]            M         1.00
C05125[c]            M         1.00
C00084[c]            M         1.00
C01159[c]            M         1.00
C00085[c]            M         1.00
C00668[c]            M         1.00
C00198[c]            M         1.00
C00257[c]            M         1.00
C00020[c]            M         1.00
C00024[c]            M         1.00
C00229[c]            M         1.00
C00010[c]            M         1.00
C03939[c]            M         1.00
C00083[c]            M         1.00
C01209[c]            M         1.00
C05744[c]            M         1.00
C04618[c]            M         1.00
C04246[c]            M         1.00
C05745[c]            M         1.00
C05746[c]            M         1.00
C05747[c]            M         1.00
C05748[c]            M         1.00
C05749[c]            M         1.00
C05750[c]            M         1.00
C04620[c]            M         1.00
C05751[c]            M         1.00
C05752[c]            M         1.00
C05753[c]            M         1.00
C04619[c]            M         1.00
C05754[c]            M         1.00
C05755[c]            M         1.00
C01571[c]            M         1.00
C05757[c]            M         1.00
C05756[c]            M         1.00
C05758[c]            M         1.00
C05223[c]            M         1.00
C02679[c]            M         1.00
C05759[c]            M         1.00
C04688[c]            M         1.00
C05760[c]            M         1.00
C05761[c]            M         1.00
C06424[c]            M         1.00
C05762[c]            M         1.00
C04633[c]            M         1.00
C05763[c]            M         1.00
C05764[c]            M         1.00
C00249[c]            M         1.00
C16219[c]            M         1.00
C16220[c]            M         1.00
C16221[c]            M         1.00
C04088[c]            M         1.00
C00204[c]            M         1.00
C00577[c]            M         1.00
C00258[c]            M         1.00
C06423[c]            M         1.00
C01530[c]            M         1.00
C00152[c]            M         1.00
C00037[c]            M         1.00
C00407[c]            M         1.00
C00047[c]            M         1.00
C00079[c]            M         1.00
C00148[c]            M         1.00
C00188[c]            M         1.00
C00078[c]            M         1.00
C00082[c]            M         1.00
biomass_wt           M         1.00
C01094[c]            M         1.00
C05382[c]            M         1.00
C00117[c]            M         1.00
C00231[c]            M         1.00
C00227[c]            M         0.00
C00119[c]            M         1.00
C00279[c]            M         1.00
C04691[c]            M         1.00
C00546[c]            M         0.00
C16848[c]            M         0.00
C03175[c]            M         1.00
C01269[c]            M         1.00
C00251[c]            M         1.00
C04302[c]            M         1.00
C00108[c]            M         1.00
C01302[c]            M         1.00
C00826[c]            M         1.00
C01179[c]            M         1.00
C00027[c]            M         0.00
C00007[c]            M         0.00
C00624[c]            M         0.00
C20949[c]            M         1.00
C20950[c]            M         1.00
C00437[c]            M         0.00
C20951[c]            M         1.00
C19885[c]            M         1.00
C03406[c]            M         0.00
C00122[c]            M         0.00
C00288[c]            M         1.00
C01010[c]            M         1.00
C03082[c]            M         1.00
C00441[c]            M         1.00
C20258[c]            M         1.00
C03972[c]            M         1.00
C05539[c]            M         0.00
C02226[c]            M         1.00
C06032[c]            M         1.00
C00671[c]            M         1.00
C04411[c]            M         1.00
C04236[c]            M         1.00
C00143[c]            M         1.00
C01242[c]            M         1.00
C02972[c]            M         1.00
C03232[c]            M         0.00
C00168[c]            M         0.00
C00048[c]            M         0.00
C00263[c]            M         1.00
C01102[c]            M         1.00
C00342[c]            M         0.00
C00343[c]            M         0.00
C00054[c]            M         0.00
C00088[c]            M         1.00
C06259[c]            M         0.00
C06260[c]            M         0.00
C00533[c]            M         1.00
C00126[c]            M         1.00
C00887[c]            M         1.00
C00125[c]            M         1.00
C00697[c]            M         0.00
C02745[c]            M         0.00
C02869[c]            M         0.00
C00282[c]            M         0.00
C04896[c]            M         0.00
C04916[c]            M         0.00
C04666[c]            M         0.00
C01929[c]            M         0.00
C00130[c]            M         0.00
C00655[c]            M         0.00
C01165[c]            M         1.00
C03912[c]            M         1.00
C00213[c]            M         0.00
C00440[c]            M         1.00
C00040[c]            M         0.00
C00605[c]            M         0.00
C01077[c]            M         1.00
C02291[c]            M         1.00
C04261[c]            M         0.00
C00615[c]            M         0.00
C00199[c]            M         1.00
C20948[c]            M         1.00
C05560[c]            M         0.00
C19886[c]            M         1.00
C00091[c]            M         1.00
C02612[c]            M         1.00
C00109[c]            M         1.00
C06006[c]            M         1.00
C03794[c]            M         0.00
C01026[c]            M         0.00
C04253[c]            M         0.00
C04570[c]            M         0.00
C04489[c]            M         0.00
C04144[c]            M         0.00
C00320[c]            M         0.00
C00197[c]            M         0.00
C16850[c]            M         0.00
C15532[c]            M         0.00
C00016[c]            M         0.00
C01352[c]            M         0.00
C00135[c]            M         0.00
C00719[c]            M         0.00
C00354[c]            M         0.00
C02051[c]            M         1.00
C00620[c]            DB        1.00
C01151[c]            DB        1.00
C00493[c]            DB        1.00
C00113[c]            DB        0.00
C02637[c]            DB        0.00
C01359[c]            DB        0.00
C03506[c]            DB        1.00
C00463[c]            DB        1.00
C00118[c]            DB        1.00
C00169[c]            DB        1.00
C00077[c]            DB        1.00
C00009[c]            DB        1.00
C00327[c]            DB        1.00
C01251[c]            DB        1.00
C04002[c]            DB        0.00
C00001[c]            DB        1.00
C04390[c]            DB        0.00
C00033[c]            DB        1.00
C00666[c]            DB        1.00
C04421[c]            DB        1.00
C00026[c]            DB        1.00
C04462[c]            DB        1.00
C00025[c]            DB        1.00
C04272[c]            DB        1.00
C00006[c]            DB        1.00
C04181[c]            DB        0.00
C00005[c]            DB        1.00
C00080[c]            DB        1.00
C00123[c]            DB        1.00
C00233[c]            DB        1.00
C00002[c]            DB        1.00
C00059[c]            DB        1.00
C00013[c]            DB        1.00
C00224[c]            DB        1.00
C00283[c]            DB        1.00
C02582[c]            DB        0.00
C00028[c]            DB        0.00
C00094[c]            DB        1.00
C02315[c]            DB        0.00
C00030[c]            DB        0.00
C01118[c]            DB        1.00
C00155[c]            DB        1.00
C00042[c]            DB        1.00
C00234[c]            DB        0.00
C04677[c]            DB        0.00
C00101[c]            DB        1.00
C04734[c]            DB        0.00
C00035[c]            DB        0.00
C00008[c]            DB        1.00
C00044[c]            DB        0.00
C00019[c]            DB        0.00
C00021[c]            DB        0.00
C00073[c]            DB        1.00
C00944[c]            DB        1.00
C00049[c]            DB        1.00
C00036[c]            DB        0.00
C01250[c]            DB        0.00
C04133[c]            DB        0.00
C05535[c]            DB        0.00
C04076[c]            DB        0.00
C11482[c]            DB        0.00
C00449[c]            DB        0.00
C19888[c]            DB        0.00
C19889[c]            DB        1.00
C06010[c]            DB        1.00
C06007[c]            DB        1.00
C14463[c]            DB        1.00
C02504[c]            DB        1.00
C02631[c]            DB        1.00
C00053[c]            DB        0.00
C02739[c]            DB        0.00
C02741[c]            DB        0.00
C01100[c]            DB        0.00
C01267[c]            DB        0.00
C00860[c]            DB        0.00
C00402[c]            DB        0.00
C00740[c]            DB        1.00
C00022[c]            DB        1.00
C00014[c]            DB        1.00
C05662[c]            DB        1.00
C19887[c]            DB        1.00
C00680[c]            DB        1.00
C00144[c]            DB        0.00
C00956[c]            DB        1.00
C00322[c]            DB        1.00
C00062[c]            DB        1.00
C00086[c]            DB        1.00
C00064[c]            DB        1.00
C01005[c]            DB        0.00
C00065[c]            DB        1.00
C00183[c]            DB        1.00
C00141[c]            DB        1.00
C00041[c]            DB        1.00
C00254[c]            DB        1.00
C00166[c]            DB        0.00
C00011[c]            DB        1.00
C00139[c]            DB        1.00
C00138[c]            DB        1.00
C00004[c]            DB        1.00
C15602[c]            DB        1.00
C00003[c]            DB        1.00
C15603[c]            DB        1.00
C00979[c]            DB        1.00
C00097[c]            DB        1.00


FLUX RATES OF THE CURRENT SOLUTION (FBA, max growth)
Reaction    Origin   rate               UB          UB          LB          LB
--------------------------------------------------------------------------------
R001ex                M    	-10.00000000	        0.00        0.00      -10.00      -10.00
R002ex                M    	-10.00000000	     1000.00     1000.00      -10.00      -10.00
R003ex                M    	1000.00000000	     1000.00     1000.00      -10.00      -10.00
R004ex                M    	33.15890293	     1000.00     1000.00      -10.00      -10.00
R005ex                M    	12.39962724	     1000.00     1000.00        0.00        0.00
R006ex                M    	0.00000000	     1000.00     1000.00        0.00        0.00
R007ex                M    	-8.07995760	        0.00        0.00      -10.00      -10.00
R008ex                M    	-0.62153520	        0.00        0.00      -10.00      -10.00
R007t                 M    	10.00000000	     1000.00     1000.00    -1000.00    -1000.00
R008t                 M    	10.00000000	     1000.00     1000.00    -1000.00    -1000.00
R009t                 M    	12.39962724	     1000.00     1000.00    -1000.00    -1000.00
R010t                 M    	0.00000000	     1000.00     1000.00    -1000.00    -1000.00
R011t                 M    	-1000.00000000	     1000.00     1000.00    -1000.00    -1000.00
R012t                 M    	-33.15890293	     1000.00     1000.00    -1000.00    -1000.00
R013t                 M    	8.07995760	     1000.00     1000.00    -1000.00    -1000.00
R014t                 M    	0.62153520	     1000.00     1000.00    -1000.00    -1000.00
R00801[c]             M    	10.00000000	     1000.00     1000.00    -1000.00    -1000.00
R08639[c]             M    	-35.54663399	     1000.00     1000.00    -1000.00    -1000.00
R012[c]               M    	3.10767600	     1000.00     1000.00    -1000.00    -1000.00
R013[c]               M    	3.10767600	     1000.00     1000.00    -1000.00    -1000.00
R04779[c]             M    	35.02868799	     1000.00     1000.00    -1000.00    -1000.00
R01070[c]             M    	35.02868799	     1000.00     1000.00    -1000.00    -1000.00
R01015[c]             M    	-41.92101199	     1000.00     1000.00    -1000.00    -1000.00
R01061[c]             M    	76.53534318	     1000.00     1000.00    -1000.00    -1000.00
R00658[c]             M    	48.69056621	     1000.00     1000.00    -1000.00    -1000.00
R00200[c]             M    	-46.82596061	     1000.00     1000.00    -1000.00    -1000.00
R00014[c]             M    	3.38736684	     1000.00     1000.00    -1000.00    -1000.00
R00755[c]             M    	3.38736684	     1000.00     1000.00    -1000.00    -1000.00
R00754[c]             M    	0.00000000	     1000.00     1000.00    -1000.00    -1000.00
R00710[c]             M    	5.87350764	     1000.00     1000.00    -1000.00    -1000.00
R09532[c]             M    	76.53534318	     1000.00     1000.00    -1000.00    -1000.00
R00760[c]             M    	0.00000000	     1000.00     1000.00        0.00        0.00
R00771[c]             M    	0.00000000	        0.00        0.00    -1000.00    -1000.00
R02740[c]             M    	35.54663399	     1000.00     1000.00        0.00        0.00
R01662[c]             M    	76.53534318	     1000.00     1000.00        0.00        0.00
R00959[c]             M    	35.54663399	     1000.00     1000.00        0.00        0.00
R00303[c]             M    	-35.54663399	        0.00        0.00    -1000.00    -1000.00
R01519[c]             M    	-34.73710097	     1000.00     1000.00    -1000.00    -1000.00
R00004[c]             M    	27.95281719	     1000.00     1000.00    -1000.00    -1000.00
R00122[c]             M    	-26.35309249	     1000.00     1000.00    -1000.00    -1000.00
R01624[c]             M    	0.18646056	     1000.00     1000.00    -1000.00    -1000.00
R00233[c]             M    	-1.02553308	     1000.00     1000.00    -1000.00    -1000.00
R01626[c]             M    	1.02553308	     1000.00     1000.00    -1000.00    -1000.00
R04355[c]             M    	0.18646056	     1000.00     1000.00    -1000.00    -1000.00
R04533[c]             M    	-0.18646056	     1000.00     1000.00    -1000.00    -1000.00
R04428[c]             M    	0.18646056	     1000.00     1000.00    -1000.00    -1000.00
R04430[c]             M    	-0.18646056	     1000.00     1000.00    -1000.00    -1000.00
R04952[c]             M    	0.18646056	     1000.00     1000.00    -1000.00    -1000.00
R04953[c]             M    	-0.18646056	     1000.00     1000.00    -1000.00    -1000.00
R04954[c]             M    	0.18646056	     1000.00     1000.00    -1000.00    -1000.00
R04956[c]             M    	-0.18646056	     1000.00     1000.00    -1000.00    -1000.00
R04957[c]             M    	0.18646056	     1000.00     1000.00    -1000.00    -1000.00
R04536[c]             M    	-0.18646056	     1000.00     1000.00    -1000.00    -1000.00
R04537[c]             M    	0.18646056	     1000.00     1000.00    -1000.00    -1000.00
R04959[c]             M    	-0.18646056	     1000.00     1000.00    -1000.00    -1000.00
R04960[c]             M    	0.15538380	     1000.00     1000.00    -1000.00    -1000.00
R04534[c]             M    	-0.15538380	     1000.00     1000.00    -1000.00    -1000.00
R04535[c]             M    	0.15538380	     1000.00     1000.00    -1000.00    -1000.00
R04962[c]             M    	-0.15538380	     1000.00     1000.00    -1000.00    -1000.00
R08158[c]             M    	0.03107676	     1000.00     1000.00    -1000.00    -1000.00
R04964[c]             M    	-0.12430704	     1000.00     1000.00    -1000.00    -1000.00
R04965[c]             M    	0.12430704	     1000.00     1000.00    -1000.00    -1000.00
R04725[c]             M    	-0.12430704	     1000.00     1000.00    -1000.00    -1000.00
R04014[c]             M    	0.03107676	     1000.00     1000.00    -1000.00    -1000.00
R04726[c]             M    	0.09323028	     1000.00     1000.00    -1000.00    -1000.00
R04566[c]             M    	-0.09323028	     1000.00     1000.00    -1000.00    -1000.00
R04568[c]             M    	0.09323028	     1000.00     1000.00    -1000.00    -1000.00
R08159[c]             M    	0.03107676	     1000.00     1000.00    -1000.00    -1000.00
R04968[c]             M    	0.06215352	     1000.00     1000.00    -1000.00    -1000.00
R04543[c]             M    	-0.06215352	     1000.00     1000.00    -1000.00    -1000.00
R04544[c]             M    	0.06215352	     1000.00     1000.00    -1000.00    -1000.00
R01706[c]             M    	0.03107676	     1000.00     1000.00    -1000.00    -1000.00
R07762[c]             M    	0.03107676	     1000.00     1000.00    -1000.00    -1000.00
R07763[c]             M    	0.03107676	     1000.00     1000.00    -1000.00    -1000.00
R07765[c]             M    	0.03107676	     1000.00     1000.00    -1000.00    -1000.00
R01538[c]             M    	-34.73710097	     1000.00     1000.00    -1000.00    -1000.00
R08570[c]             M    	-34.73710097	     1000.00     1000.00    -1000.00    -1000.00
R08571[c]             M    	-27.84477697	     1000.00     1000.00    -1000.00    -1000.00
R08572[c]             M    	-27.84477697	     1000.00     1000.00    -1000.00    -1000.00
R00235[c]             M    	6.18427524	     1000.00     1000.00    -1000.00    -1000.00
R00305[c]             M    	-34.73710097	     1000.00     1000.00    -1000.00    -1000.00
R08157[c]             M    	0.03107676	     1000.00     1000.00    -1000.00    -1000.00
R04963[c]             M    	0.12430704	     1000.00     1000.00    -1000.00    -1000.00
R04967[c]             M    	-0.09323028	     1000.00     1000.00    -1000.00    -1000.00
R07764[c]             M    	0.03107676	     1000.00     1000.00    -1000.00    -1000.00
R04970[c]             M    	-0.06215352	     1000.00     1000.00    -1000.00    -1000.00
R08163[c]             M    	0.03107676	     1000.00     1000.00    -1000.00    -1000.00
biomass               M    	3.10767600	     1000.00     1000.00        0.00        0.00
biomass_si            M    	3.10767600	     1000.00     1000.00        0.00        0.00
ATPM                  M    	2.00000000	        2.00        2.00        2.00        2.00
R00866[c]             M    	6.89232400	     1000.00     1000.00    -1000.00    -1000.00
R01641[c]             M    	-0.20717840	     1000.00     1000.00    -1000.00    -1000.00
R01621[c]             M    	0.00000000	     1000.00     1000.00    -1000.00    -1000.00
R01049[c]             M    	-32.84813533	     1000.00     1000.00    -1000.00    -1000.00
R01057[c]             M    	-33.15890293	     1000.00     1000.00    -1000.00    -1000.00
R06836[c]             M    	33.15890293	     1000.00     1000.00    -1000.00    -1000.00
R01826[c]             M    	0.93230280	     1000.00     1000.00    -1000.00    -1000.00
R03083[c]             M    	0.93230280	     1000.00     1000.00    -1000.00    -1000.00
R10050[c]             M    	0.00000000	     1000.00     1000.00    -1000.00    -1000.00
R02412[c]             M    	0.93230280	     1000.00     1000.00    -1000.00    -1000.00
R03460[c]             M    	0.93230280	     1000.00     1000.00    -1000.00    -1000.00
R01715[c]             M    	0.62153520	     1000.00     1000.00    -1000.00    -1000.00
R01073[c]             M    	-0.31076760	     1000.00     1000.00    -1000.00    -1000.00
R03509[c]             M    	0.31076760	     1000.00     1000.00    -1000.00    -1000.00
R00674[c]             M    	0.31076760	     1000.00     1000.00    -1000.00    -1000.00
R00691[c]             M    	0.31076760	     1000.00     1000.00    -1000.00    -1000.00
R00734[c]             M    	-0.31076760	     1000.00     1000.00    -1000.00    -1000.00
R01728[c]             M    	0.31076760	     1000.00     1000.00    -1000.00    -1000.00
R00009[c]             M    	0.00000000	     1000.00     1000.00    -1000.00    -1000.00
R02649[c]             M    	0.00000000	     1000.00     1000.00    -1000.00    -1000.00
R10931[c]             M    	0.62153520	     1000.00     1000.00    -1000.00    -1000.00
R02283[c]             M    	0.00000000	     1000.00     1000.00    -1000.00    -1000.00
R10932[c]             M    	0.62153520	     1000.00     1000.00    -1000.00    -1000.00
R10933[c]             M    	0.62153520	     1000.00     1000.00    -1000.00    -1000.00
R00669[c]             M    	0.00000000	     1000.00     1000.00    -1000.00    -1000.00
R01086[c]             M    	0.00000000	     1000.00     1000.00    -1000.00    -1000.00
R00774[c]             M    	-0.15538380	     1000.00     1000.00    -1000.00    -1000.00
R00005[c]             M    	-0.15538380	     1000.00     1000.00    -1000.00    -1000.00
R00271[c]             M    	-1.24307040	     1000.00     1000.00    -1000.00    -1000.00
R09779[c]             M    	-1.24307040	     1000.00     1000.00    -1000.00    -1000.00
R00480[c]             M    	-0.62153520	     1000.00     1000.00    -1000.00    -1000.00
R10147[c]             M    	1.55383800	     1000.00     1000.00    -1000.00    -1000.00
R04198[c]             M    	-1.55383800	     1000.00     1000.00    -1000.00    -1000.00
R04364[c]             M    	0.00000000	     1000.00     1000.00    -1000.00    -1000.00
R00451[c]             M    	1.55383800	     1000.00     1000.00    -1000.00    -1000.00
R03898[c]             M    	5.59381680	     1000.00     1000.00    -1000.00    -1000.00
R00226[c]             M    	-0.62153520	     1000.00     1000.00    -1000.00    -1000.00
R02199[c]             M    	-0.31076760	     1000.00     1000.00    -1000.00    -1000.00
R01213[c]             M    	-0.31076760	     1000.00     1000.00    -1000.00    -1000.00
R04426[c]             M    	0.31076760	     1000.00     1000.00    -1000.00    -1000.00
R01652[c]             M    	-0.31076760	     1000.00     1000.00    -1000.00    -1000.00
R00945[c]             M    	0.93230280	     1000.00     1000.00    -1000.00    -1000.00
R04125[c]             M    	1.24307040	     1000.00     1000.00    -1000.00    -1000.00
R00751[c]             M    	2.48614080	     1000.00     1000.00    -1000.00    -1000.00
R04173[c]             M    	0.00000000	     1000.00     1000.00    -1000.00    -1000.00
R01388[c]             M    	0.00000000	     1000.00     1000.00    -1000.00    -1000.00
R00588[c]             M    	0.00000000	     1000.00     1000.00    -1000.00    -1000.00
R02291[c]             M    	0.62153520	     1000.00     1000.00    -1000.00    -1000.00
R01773[c]             M    	2.17537320	     1000.00     1000.00    -1000.00    -1000.00
R01466[c]             M    	-2.48614080	     1000.00     1000.00    -1000.00    -1000.00
R00258[c]             M    	-0.31076760	     1000.00     1000.00    -1000.00    -1000.00
R02021[c]             M    	0.00000000	     1000.00     1000.00    -1000.00    -1000.00
R00858[c]             M    	-0.62153520	     1000.00     1000.00    -1000.00    -1000.00
R00586[c]             M    	0.00000000	     1000.00     1000.00    -1000.00    -1000.00
R09497[c]             M    	-491.84235050	     1000.00     1000.00    -1000.00    -1000.00
R00792[c]             M    	0.00000000	     1000.00     1000.00    -1000.00    -1000.00
R00791[c]             M    	-499.92230810	     1000.00     1000.00    -1000.00    -1000.00
R00294[c]             M    	432.24384152	     1000.00     1000.00    -1000.00    -1000.00
R05186[c]             M    	0.00000000	     1000.00     1000.00    -1000.00    -1000.00
R00114[c]             M    	4.50613020	     1000.00     1000.00    -1000.00    -1000.00
R00021[c]             M    	514.15546419	     1000.00     1000.00    -1000.00    -1000.00
R04640[c]             M    	0.00000000	     1000.00     1000.00    -1000.00    -1000.00
R04558[c]             M    	0.00000000	     1000.00     1000.00    -1000.00    -1000.00
R03012[c]             M    	0.00000000	     1000.00     1000.00    -1000.00    -1000.00
R00941[c]             M    	0.00000000	     1000.00     1000.00    -1000.00    -1000.00
R01127[c]             M    	0.00000000	     1000.00     1000.00    -1000.00    -1000.00
R01130[c]             M    	0.00000000	     1000.00     1000.00    -1000.00    -1000.00
R03314[c]             M    	521.45850279	     1000.00     1000.00    -1000.00    -1000.00
R01248[c]             M    	-521.45850279	     1000.00     1000.00    -1000.00    -1000.00
R00671[c]             M    	-521.14773519	     1000.00     1000.00    -1000.00    -1000.00
R00367[c]             M    	0.00000000	     1000.00     1000.00    -1000.00    -1000.00
R00946[c]             M    	0.31076760	     1000.00     1000.00    -1000.00    -1000.00
R00385[c]             M    	0.00000000	     1000.00     1000.00    -1000.00    -1000.00
R01217[c]             M    	0.31076760	     1000.00     1000.00    -1000.00    -1000.00
R01776[c]             M    	0.31076760	     1000.00     1000.00    -1000.00    -1000.00
R03217[c]             M    	0.31076760	     1000.00     1000.00    -1000.00    -1000.00
R03232[c]             M    	0.00000000	     1000.00     1000.00    -1000.00    -1000.00
R02568[c]             M    	6.89232400	     1000.00     1000.00    -1000.00    -1000.00
R01830[c]             M    	0.72512440	     1000.00     1000.00    -1000.00    -1000.00
R01529[c]             M    	-0.51794600	     1000.00     1000.00    -1000.00    -1000.00
R01714[c]             M    	0.93230280	     1000.00     1000.00    -1000.00    -1000.00
R01731[c]             M    	0.00000000	     1000.00     1000.00    -1000.00    -1000.00
R03508[c]             M    	0.31076760	     1000.00     1000.00    -1000.00    -1000.00
R00150[c]             M    	0.15538380	     1000.00     1000.00    -1000.00    -1000.00
R10930[c]             M    	0.62153520	     1000.00     1000.00    -1000.00    -1000.00
R01954[c]             M    	0.00000000	     1000.00     1000.00    -1000.00    -1000.00
R03098[c]             M    	0.00000000	     1000.00     1000.00    -1000.00    -1000.00
R09775[c]             M    	-1.24307040	     1000.00     1000.00    -1000.00    -1000.00
R09776[c]             M    	-1.24307040	     1000.00     1000.00    -1000.00    -1000.00
R00715[c]             M    	0.00000000	     1000.00     1000.00    -1000.00    -1000.00
R04365[c]             M    	0.00000000	     1000.00     1000.00    -1000.00    -1000.00
R03896[c]             M    	5.59381680	     1000.00     1000.00    -1000.00    -1000.00
R00994[c]             M    	-5.59381680	     1000.00     1000.00    -1000.00    -1000.00
R00996[c]             M    	-5.28304920	     1000.00     1000.00    -1000.00    -1000.00
R08648[c]             M    	0.31076760	     1000.00     1000.00    -1000.00    -1000.00
R04441[c]             M    	0.62153520	     1000.00     1000.00    -1000.00    -1000.00
R01214[c]             M    	-0.31076760	     1000.00     1000.00    -1000.00    -1000.00
R04001[c]             M    	-0.31076760	     1000.00     1000.00    -1000.00    -1000.00
R01071[c]             M    	0.00000000	     1000.00     1000.00    -1000.00    -1000.00
R01135[c]             M    	0.00000000	     1000.00     1000.00    -1000.00    -1000.00
R00667[c]             M    	521.45850279	     1000.00     1000.00    -1000.00    -1000.00
R01565[c]             M    	0.00000000	     1000.00     1000.00    -1000.00    -1000.00
R04405[c]             M    	0.00000000	     1000.00     1000.00    -1000.00    -1000.00
R02026[c]             M    	0.00000000	     1000.00     1000.00    -1000.00    -1000.00
R00530[c]             M    	-21.14700675	     1000.00     1000.00    -1000.00    -1000.00
R05712[c]             M    	-8.07995760	     1000.00     1000.00    -1000.00    -1000.00
R07613[c]             M    	-1.55383800	     1000.00     1000.00    -1000.00    -1000.00
R00259[c]             M    	0.00000000	     1000.00     1000.00    -1000.00    -1000.00
R02492[c]             M    	-432.24384152	     1000.00     1000.00    -1000.00    -1000.00
R03260[c]             M    	-0.31076760	     1000.00     1000.00    -1000.00    -1000.00
R11487[c]             M    	-457.10524953	     1000.00     1000.00    -1000.00    -1000.00
R00359[c]             M    	0.00000000	     1000.00     1000.00    -1000.00    -1000.00
R00256[c]             M    	518.35082679	     1000.00     1000.00    -1000.00    -1000.00
R01514[c]             M    	0.00000000	     1000.00     1000.00    -1000.00    -1000.00
R01513[c]             M    	0.00000000	     1000.00     1000.00    -1000.00    -1000.00
R00891[c]             M    	0.31076760	     1000.00     1000.00    -1000.00    -1000.00
R00589[c]             M    	0.00000000	     1000.00     1000.00    -1000.00    -1000.00
R01056[c]             M    	-0.51794600	     1000.00     1000.00    -1000.00    -1000.00
R01827[c]             M    	0.20717840	     1000.00     1000.00    -1000.00    -1000.00
R08569[c]             M    	0.00000000	     1000.00     1000.00    -1000.00    -1000.00
R00985[c]             M    	0.31076760	     1000.00     1000.00    -1000.00    -1000.00
R10929[c]             M    	0.62153520	     1000.00     1000.00    -1000.00    -1000.00
R07245[c]             M    	0.00000000	     1000.00     1000.00    -1000.00    -1000.00
R00552[c]             M    	-0.15538380	     1000.00     1000.00    -1000.00    -1000.00
R01934[c]             M    	-1.24307040	     1000.00     1000.00    -1000.00    -1000.00
R02734[c]             M    	0.00000000	     1000.00     1000.00    -1000.00    -1000.00
R05069[c]             M    	0.31076760	     1000.00     1000.00    -1000.00    -1000.00
R05070[c]             M    	0.31076760	     1000.00     1000.00    -1000.00    -1000.00
R01771[c]             M    	-2.48614080	     1000.00     1000.00    -1000.00    -1000.00
R00483[c]             M    	0.31076760	     1000.00     1000.00    -1000.00    -1000.00
R08553[c]             M    	0.00000000	     1000.00     1000.00    -1000.00    -1000.00
R00528[c]             M    	456.48371433	     1000.00     1000.00    -1000.00    -1000.00
R05185[c]             M    	0.00000000	     1000.00     1000.00    -1000.00    -1000.00
R04037[c]             M    	0.00000000	     1000.00     1000.00    -1000.00    -1000.00
R03457[c]             M    	0.00000000	     1000.00     1000.00    -1000.00    -1000.00
R01163[c]             M    	0.00000000	     1000.00     1000.00    -1000.00    -1000.00
R01083[c]             M    	0.00000000	     1000.00     1000.00    -1000.00    -1000.00
R01230[c]             M    	0.00000000	     1000.00     1000.00    -1000.00    -1000.00
R02821[c]             M    	0.00000000	     1000.00     1000.00    -1000.00    -1000.00
R10049[c]             M    	0.00000000	     1000.00     1000.00    -1000.00    -1000.00
R07399[c]             M    	5.59381680	     1000.00     1000.00    -1000.00    -1000.00
R03425[c]             M    	1.24307040	     1000.00     1000.00    -1000.00    -1000.00
R03815[c]             M    	1.24307040	     1000.00     1000.00    -1000.00    -1000.00
R01777[c]             M    	0.00000000	     1000.00     1000.00    -1000.00    -1000.00
R12084[c]             M    	0.00000000	     1000.00     1000.00    -1000.00    -1000.00
R00392[c]             M    	0.00000000	     1000.00     1000.00    -1000.00    -1000.00
R00694[c]             M    	0.00000000	     1000.00     1000.00    -1000.00    -1000.00
R07276[c]             M    	-0.31076760	     1000.00     1000.00    -1000.00    -1000.00
R00357[c]             M    	0.00000000	     1000.00     1000.00    -1000.00    -1000.00
R06837[c]             DB-> 		33.15890293	     1000.00     1000.00    -1000.00    -1000.00
R02340[c]             DB-> 		0.31076760	     1000.00     1000.00    -1000.00    -1000.00
R01398[c]             DB-> 		0.15538380	     1000.00     1000.00    -1000.00    -1000.00
R03444[c]             DB<- 		-1.24307040	     1000.00     1000.00    -1000.00    -1000.00
R04475[c]             DB<- 		0.00000000	     1000.00     1000.00    -1000.00    -1000.00
R04440[c]             DB<- 		-0.62153520	     1000.00     1000.00    -1000.00    -1000.00
R01090[c]             DB<- 		-0.31076760	     1000.00     1000.00    -1000.00    -1000.00
R00529[c]             DB-> 		21.14700675	     1000.00     1000.00    -1000.00    -1000.00
R01288[c]             DB-> 		0.31076760	     1000.00     1000.00    -1000.00    -1000.00
R03084[c]             DB-> 		0.93230280	     1000.00     1000.00    -1000.00    -1000.00
R02413[c]             DB<- 		-0.93230280	     1000.00     1000.00    -1000.00    -1000.00
R09778[c]             DB<- 		-1.24307040	     1000.00     1000.00    -1000.00    -1000.00
R05071[c]             DB-> 		0.62153520	     1000.00     1000.00    -1000.00    -1000.00
R05068[c]             DB<- 		-0.31076760	     1000.00     1000.00    -1000.00    -1000.00
R03968[c]             DB-> 		0.31076760	     1000.00     1000.00    -1000.00    -1000.00
R00221[c]             DB-> 		0.00000000	     1000.00     1000.00    -1000.00    -1000.00
R04371[c]             DB-> 		1.24307040	     1000.00     1000.00    -1000.00    -1000.00
R09777[c]             DB<- 		-1.24307040	     1000.00     1000.00    -1000.00    -1000.00
R02735[c]             DB-> 		1.55383800	     1000.00     1000.00    -1000.00    -1000.00
R01939[c]             DB-> 		1.24307040	     1000.00     1000.00    -1000.00    -1000.00
R00551[c]             DB<- 		-0.15538380	     1000.00     1000.00    -1000.00    -1000.00
R00897[c]             DB-> 		0.00000000	     1000.00     1000.00    -1000.00    -1000.00
CP1: Model status:         1.00 solver status:         1.00 (iterations         1.00)
CP2: Model status:         1.00 solver status:         1.00 (iterations         1.00)
CP3: Model status:         1.00 solver status:         1.00 (iterations         1.00)
FBA: Model status:         1.00 solver status:         1.00
Number omegas:         0.00
new model biomass rate: 3.10767600
solve time: 1.33899960


************************           CONNECTING PROBLEMS SOLUTION 47          ************************

OUTER OBJECTIVE VALUE:       210.00
INNER OBJECTIVE VALUE 1:        21.00
INNER OBJECTIVE VALUE 2:         2.00

RXN TO ADD           DIRECTION   DELTA       RHO         OMEGA        ZETA  SOLVED RATE
------------------------------------------------------------------------------------------
R06837[c]            <-          0.00        1.00        0.00        1.00	-0.00100000
R02415[c]            XX          0.00        0.00        0.00        0.00	0.00000000
R02340[c]            <->         1.00        1.00        1.00        1.00	0.01101623
R01398[c]            ->          1.00        0.00        0.00        1.00	0.00550812
R03444[c]            <-          0.00        1.00        0.00        1.00	-0.04406493
R02733[c]            XX          0.00        0.00        0.00        0.00	0.00000000
R04475[c]            XX          0.00        0.00        0.00        0.00	0.00000000
R04440[c]            <-          0.00        1.00        0.00        1.00	-0.02203246
R01090[c]            <-          0.00        1.00        0.00        1.00	-0.01101623
R00529[c]            ->          1.00        0.00        0.00        1.00	0.00100000
R00861[c]            XX          0.00        0.00        0.00        0.00	0.00000000
R01288[c]            ->          1.00        0.00        0.00        1.00	0.01101623
R04560[c]            XX          0.00        0.00        0.00        0.00	0.00000000
R00330[c]            XX          0.00        0.00        0.00        0.00	0.00000000
R00650[c]            XX          0.00        0.00        0.00        0.00	0.00000000
R03084[c]            ->          1.00        0.00        0.00        1.00	0.03304869
R02413[c]            <-          0.00        1.00        0.00        1.00	-0.03304869
R00355[c]            XX          0.00        0.00        0.00        0.00	0.00000000
R03443[c]            XX          0.00        0.00        0.00        0.00	0.00000000
R04390[c]            XX          0.00        0.00        0.00        0.00	0.00000000
R02315[c]            XX          0.00        0.00        0.00        0.00	0.00000000
R09778[c]            <-          0.00        1.00        0.00        1.00	-0.04406493
R05071[c]            ->          1.00        0.00        0.00        1.00	0.02203246
R05068[c]            <-          0.00        1.00        0.00        1.00	-0.01101623
R03968[c]            <->         1.00        1.00        1.00        1.00	0.01101623
R00509[c]            XX          0.00        0.00        0.00        0.00	0.00000000
R04035[c]            XX          0.00        0.00        0.00        0.00	0.00000000
R03243[c]            XX          0.00        0.00        0.00        0.00	0.00000000
R03013[c]            XX          0.00        0.00        0.00        0.00	0.00000000
R00491[c]            XX          0.00        0.00        0.00        0.00	0.00000000
R00221[c]            <-          0.00        1.00        0.00        1.00	-0.10260339
R04371[c]            ->          1.00        0.00        0.00        1.00	0.04406493
R09777[c]            <-          0.00        1.00        0.00        1.00	-0.04406493
R02735[c]            ->          1.00        0.00        0.00        1.00	0.05508116
R00332[c]            XX          0.00        0.00        0.00        0.00	0.00000000
R01939[c]            ->          1.00        0.00        0.00        1.00	0.04406493
R00551[c]            <-          0.00        1.00        0.00        1.00	-0.00550812
R00253[c]            XX          0.00        0.00        0.00        0.00	0.00000000
R00582[c]            ->          1.00        0.00        0.00        1.00	0.00100000
R01215[c]            XX          0.00        0.00        0.00        0.00	0.00000000
R01373[c]            XX          0.00        0.00        0.00        0.00	0.00000000
R00859[c]            XX          0.00        0.00        0.00        0.00	0.00000000
R07358[c]            XX          0.00        0.00        0.00        0.00	0.00000000
R00897[c]            XX          0.00        0.00        0.00        0.00	0.00000000
Total reactions to be added:        21.00 (should be:        21.00)

MODEL RXN            DIRECTION  THETA        LAMBDA     SOLVED RATE
--------------------------------------------------------------------
R001ex               <-          1.00        0.00		-0.32883371
R002ex               ->          0.00        1.00		1.15840836
R003ex               <-          1.00        0.00		-2.76858225
R004ex               <-          1.00        0.00		-0.00100000
R005ex               ->          0.00        1.00		0.12973747
R006ex               ->          0.00        1.00		0.00100000
R007ex               <-          1.00        0.00		-0.28642202
R008ex               <-          1.00        0.00		-0.02203246
R007t                ->          0.00        1.00		0.32883371
R008t                <-          1.00        0.00		-1.15840836
R009t                ->          0.00        1.00		0.12973747
R010t                ->          0.00        1.00		0.00100000
R011t                ->          0.00        1.00		2.76858225
R012t                ->          0.00        1.00		0.00100000
R013t                ->          0.00        1.00		0.28642202
R014t                ->          0.00        1.00		0.02203246
R00801[c]            ->          0.00        1.00		0.32883371
R08639[c]            <-          1.00        0.00		-2.45201226
R012[c]              ->          0.00        1.00		0.11016232
R013[c]              ->          0.00        1.00		0.11016232
R04779[c]            ->          0.00        1.00		2.43365187
R01070[c]            ->          0.00        1.00		2.43365187
R01015[c]            <-          1.00        0.00		-2.43465187
R01061[c]            ->          0.00        1.00		4.85361544
R00658[c]            ->          0.00        1.00		2.62232043
R00200[c]            <-          1.00        0.00		-2.55622304
R00014[c]            ->          0.00        1.00		0.12107692
R00755[c]            ->          0.00        1.00		0.12107692
R00754[c]            ->          0.00        1.00		0.00100000
R00710[c]            ->          0.00        1.00		0.00100000
R09532[c]            ->          0.00        1.00		4.85361544
R00760[c]            ->          0.00        1.00		0.21767140
R00771[c]            <-          1.00        0.00		-0.21767140
R02740[c]            ->          0.00        1.00		2.45201226
R01662[c]            ->          0.00        1.00		4.85361544
R00959[c]            ->          0.00        1.00		2.45201226
R00303[c]            <-          1.00        0.00		-2.23434086
R01519[c]            <-          1.00        0.00		-2.23129501
R00004[c]            ->          0.00        1.00		0.03504869
R00122[c]            ->          0.00        1.00		0.03504869
R01624[c]            ->          0.00        1.00		0.00660974
R00233[c]            <-          1.00        0.00		-0.03635356
R01626[c]            ->          0.00        1.00		0.03635356
R04355[c]            ->          0.00        1.00		0.00660974
R04533[c]            <-          1.00        0.00		-0.00660974
R04428[c]            ->          0.00        1.00		0.00660974
R04430[c]            <-          1.00        0.00		-0.00660974
R04952[c]            ->          0.00        1.00		0.00660974
R04953[c]            <-          1.00        0.00		-0.00660974
R04954[c]            ->          0.00        1.00		0.00660974
R04956[c]            <-          1.00        0.00		-0.00660974
R04957[c]            ->          0.00        1.00		0.00660974
R04536[c]            <-          1.00        0.00		-0.00660974
R04537[c]            ->          0.00        1.00		0.00660974
R04959[c]            <-          1.00        0.00		-0.00660974
R04960[c]            ->          0.00        1.00		0.00550812
R04534[c]            <-          1.00        0.00		-0.00550812
R04535[c]            ->          0.00        1.00		0.00550812
R04962[c]            <-          1.00        0.00		-0.00550812
R08158[c]            ->          0.00        1.00		0.00110162
R04964[c]            <-          1.00        0.00		-0.00440649
R04965[c]            ->          0.00        1.00		0.00440649
R04725[c]            <-          1.00        0.00		-0.00440649
R04014[c]            ->          0.00        1.00		0.00110162
R04726[c]            ->          0.00        1.00		0.00330487
R04566[c]            <-          1.00        0.00		-0.00330487
R04568[c]            ->          0.00        1.00		0.00330487
R08159[c]            ->          0.00        1.00		0.00110162
R04968[c]            ->          0.00        1.00		0.00220325
R04543[c]            <-          1.00        0.00		-0.00220325
R04544[c]            ->          0.00        1.00		0.00220325
R01706[c]            ->          0.00        1.00		0.00110162
R07762[c]            ->          0.00        1.00		0.00110162
R07763[c]            ->          0.00        1.00		0.00110162
R07765[c]            ->          0.00        1.00		0.00110162
R01538[c]            <-          1.00        0.00		-2.23129501
R08570[c]            <-          1.00        0.00		-2.23129501
R08571[c]            <-          1.00        0.00		-2.23029501
R08572[c]            <-          1.00        0.00		-2.23129501
R00235[c]            ->          0.00        1.00		0.01201623
R00305[c]            <-          1.00        0.00		-2.23129501
R08157[c]            ->          0.00        1.00		0.00110162
R04963[c]            ->          0.00        1.00		0.00440649
R04967[c]            <-          1.00        0.00		-0.00330487
R07764[c]            ->          0.00        1.00		0.00110162
R04970[c]            <-          1.00        0.00		-0.00220325
R08163[c]            ->          0.00        1.00		0.00110162
biomass              ->          0.00        1.00		0.11016232
biomass_si           ->          0.00        1.00		0.11016232
ATPM                 ->          0.00        1.00		2.00000000
R00866[c]            ->          0.00        1.00		0.00100000
R01641[c]            <-          1.00        0.00		-0.00734415
R01621[c]            XX          0.00        0.00		0.00000000
R01049[c]            ->          0.00        1.00		0.01201623
R01057[c]            ->          0.00        1.00		0.00100000
R06836[c]            <-          1.00        0.00		-0.00100000
R01826[c]            ->          0.00        1.00		0.03304869
R03083[c]            ->          0.00        1.00		0.03304869
R10050[c]            XX          0.00        0.00		0.00000000
R02412[c]            ->          0.00        1.00		0.03304869
R03460[c]            ->          0.00        1.00		0.03304869
R01715[c]            ->          0.00        1.00		0.02203246
R01073[c]            <-          1.00        0.00		-0.01101623
R03509[c]            ->          0.00        1.00		0.01101623
R00674[c]            ->          0.00        1.00		0.01101623
R00691[c]            ->          0.00        1.00		0.01101623
R00734[c]            <-          1.00        0.00		-0.01101623
R01728[c]            ->          0.00        1.00		0.01101623
R00009[c]            XX          0.00        0.00		0.00000000
R02649[c]            XX          0.00        0.00		0.00000000
R10931[c]            ->          0.00        1.00		0.02203246
R02283[c]            XX          0.00        0.00		0.00000000
R10932[c]            ->          0.00        1.00		0.02203246
R10933[c]            ->          0.00        1.00		0.02203246
R00669[c]            XX          0.00        0.00		0.00000000
R01086[c]            XX          0.00        0.00		0.00000000
R00774[c]            <-          1.00        0.00		-0.00550812
R00005[c]            <-          1.00        0.00		-0.00550812
R00271[c]            <-          1.00        0.00		-0.04406493
R09779[c]            <-          1.00        0.00		-0.04406493
R00480[c]            <-          1.00        0.00		-0.02203246
R10147[c]            ->          0.00        1.00		0.05508116
R04198[c]            <-          1.00        0.00		-0.05508116
R04364[c]            XX          0.00        0.00		0.00000000
R00451[c]            ->          0.00        1.00		0.05508116
R03898[c]            <-          1.00        0.00		-0.00891461
R00226[c]            <-          1.00        0.00		-0.02203246
R02199[c]            <-          1.00        0.00		-0.01101623
R01213[c]            <-          1.00        0.00		-0.01101623
R04426[c]            ->          0.00        1.00		0.01101623
R01652[c]            <-          1.00        0.00		-0.01101623
R00945[c]            <-          1.00        0.00		-0.07055469
R04125[c]            <-          1.00        0.00		-0.05953846
R00751[c]            <-          1.00        0.00		-0.11907692
R04173[c]            <-          1.00        0.00		-0.00100000
R01388[c]            XX          0.00        0.00		0.00000000
R00588[c]            XX          0.00        0.00		0.00000000
R02291[c]            ->          0.00        1.00		0.02203246
R01773[c]            ->          0.00        1.00		0.07711362
R01466[c]            <-          1.00        0.00		-0.08812985
R00258[c]            <-          1.00        0.00		-0.01101623
R02021[c]            XX          0.00        0.00		0.00000000
R00858[c]            <-          1.00        0.00		-0.02203246
R00586[c]            XX          0.00        0.00		0.00000000
R09497[c]            ->          0.00        1.00		1.67346720
R00792[c]            XX          0.00        0.00		0.00000000
R00791[c]            ->          0.00        1.00		1.38704518
R00294[c]            <-          1.00        0.00		-4.78606075
R05186[c]            XX          0.00        0.00		0.00000000
R00114[c]            ->          0.00        1.00		0.15973536
R00021[c]            <-          1.00        0.00		-0.26088144
R04640[c]            XX          0.00        0.00		0.00000000
R04558[c]            XX          0.00        0.00		0.00000000
R03012[c]            XX          0.00        0.00		0.00000000
R00941[c]            XX          0.00        0.00		0.00000000
R01127[c]            XX          0.00        0.00		0.00000000
R01130[c]            XX          0.00        0.00		0.00000000
R03314[c]            <-          1.00        0.00		-0.00100000
R01248[c]            ->          0.00        1.00		0.00100000
R00671[c]            ->          0.00        1.00		0.01201623
R00367[c]            XX          0.00        0.00		0.00000000
R00946[c]            ->          0.00        1.00		0.01101623
R00385[c]            XX          0.00        0.00		0.00000000
R01217[c]            ->          0.00        1.00		0.01101623
R01776[c]            ->          0.00        1.00		0.01101623
R03217[c]            ->          0.00        1.00		0.01101623
R03232[c]            XX          0.00        0.00		0.00000000
R02568[c]            ->          0.00        1.00		0.00100000
R01830[c]            ->          0.00        1.00		0.02570454
R01529[c]            <-          1.00        0.00		-0.01836039
R01714[c]            ->          0.00        1.00		0.03304869
R01731[c]            XX          0.00        0.00		0.00000000
R03508[c]            ->          0.00        1.00		0.01101623
R00150[c]            ->          0.00        1.00		0.00550812
R10930[c]            ->          0.00        1.00		0.02203246
R01954[c]            XX          0.00        0.00		0.00000000
R03098[c]            XX          0.00        0.00		0.00000000
R09775[c]            <-          1.00        0.00		-0.04406493
R09776[c]            <-          1.00        0.00		-0.04406493
R00715[c]            XX          0.00        0.00		0.00000000
R04365[c]            XX          0.00        0.00		0.00000000
R03896[c]            <-          1.00        0.00		-0.00891461
R00994[c]            ->          0.00        1.00		0.00891461
R00996[c]            ->          0.00        1.00		0.01993084
R08648[c]            ->          0.00        1.00		0.01101623
R04441[c]            ->          0.00        1.00		0.02203246
R01214[c]            <-          1.00        0.00		-0.01101623
R04001[c]            <-          1.00        0.00		-0.01101623
R01071[c]            XX          0.00        0.00		0.00000000
R01135[c]            XX          0.00        0.00		0.00000000
R00667[c]            <-          1.00        0.00		-0.00100000
R01565[c]            XX          0.00        0.00		0.00000000
R04405[c]            XX          0.00        0.00		0.00000000
R02026[c]            XX          0.00        0.00		0.00000000
R00530[c]            <-          1.00        0.00		-0.00100000
R05712[c]            <-          1.00        0.00		-0.28642202
R07613[c]            <-          1.00        0.00		-0.05508116
R00259[c]            XX          0.00        0.00		0.00000000
R02492[c]            ->          0.00        1.00		4.78606075
R03260[c]            <-          1.00        0.00		-0.01101623
R11487[c]            ->          0.00        1.00		3.90476222
R00359[c]            XX          0.00        0.00		0.00000000
R00256[c]            <-          1.00        0.00		-0.11216232
R01514[c]            ->          0.00        1.00		0.00100000
R01513[c]            ->          0.00        1.00		0.00100000
R00891[c]            ->          0.00        1.00		0.01101623
R00589[c]            <-          1.00        0.00		-0.10260339
R01056[c]            <-          1.00        0.00		-0.01836039
R01827[c]            ->          0.00        1.00		0.00734415
R08569[c]            XX          0.00        0.00		0.00000000
R00985[c]            ->          0.00        1.00		0.01101623
R10929[c]            ->          0.00        1.00		0.02203246
R07245[c]            XX          0.00        0.00		0.00000000
R00552[c]            <-          1.00        0.00		-0.00550812
R01934[c]            <-          1.00        0.00		-0.04406493
R02734[c]            XX          0.00        0.00		0.00000000
R05069[c]            ->          0.00        1.00		0.01101623
R05070[c]            ->          0.00        1.00		0.01101623
R01771[c]            <-          1.00        0.00		-0.08812985
R00483[c]            ->          0.00        1.00		0.01101623
R08553[c]            XX          0.00        0.00		0.00000000
R00528[c]            <-          1.00        0.00		-3.92679468
R05185[c]            XX          0.00        0.00		0.00000000
R04037[c]            XX          0.00        0.00		0.00000000
R03457[c]            XX          0.00        0.00		0.00000000
R01163[c]            XX          0.00        0.00		0.00000000
R01083[c]            XX          0.00        0.00		0.00000000
R01230[c]            XX          0.00        0.00		0.00000000
R02821[c]            XX          0.00        0.00		0.00000000
R10049[c]            XX          0.00        0.00		0.00000000
R07399[c]            <-          1.00        0.00		-0.00891461
R03425[c]            <-          1.00        0.00		-0.05953846
R03815[c]            <-          1.00        0.00		-0.05953846
R01777[c]            XX          0.00        0.00		0.00000000
R12084[c]            XX          0.00        0.00		0.00000000
R00392[c]            XX          0.00        0.00		0.00000000
R00694[c]            XX          0.00        0.00		0.00000000
R07276[c]            <-          1.00        0.00		-0.01101623
R00357[c]            XX          0.00        0.00		0.00000000


METABOLITES NEWLY PRODUCABLE THROUGH OPTFILL
--------------------------------------------
C00620[c]
C01151[c]
C00493[c]
C03506[c]
C00463[c]
C00118[c]
C00169[c]
C00077[c]
C00009[c]
C00327[c]
C01251[c]
C00001[c]
C00033[c]
C00666[c]
C00026[c]
C00025[c]
C04272[c]
C00006[c]
C00005[c]
C00080[c]
C00123[c]
C00233[c]
C00002[c]
C00059[c]
C00013[c]
C00224[c]
C00283[c]
C00094[c]
C01118[c]
C00155[c]
C00042[c]
C00101[c]
C00008[c]
C00073[c]
C00944[c]
C00049[c]
C19889[c]
C06010[c]
C06007[c]
C14463[c]
C02504[c]
C02631[c]
C00740[c]
C00022[c]
C00014[c]
C05662[c]
C19887[c]
C00680[c]
C00956[c]
C00322[c]
C00062[c]
C00086[c]
C00064[c]
C01005[c]
C00065[c]
C00183[c]
C00141[c]
C00041[c]
C00254[c]
C00011[c]
C00139[c]
C00138[c]
C00004[c]
C15602[c]
C00003[c]
C15603[c]
C00097[c]
C00089[e]
C00001[e]
C00080[e]
C00009[e]
C00011[e]
C00469[e]
C00244[e]
C00059[e]
C00089[c]
C00469[c]
C00244[c]
C00095[c]
C00031[c]
C00103[c]
C00092[c]
C00267[c]
C00221[c]
C05345[c]
C05378[c]
C00111[c]
C00236[c]
C00631[c]
C00074[c]
C00068[c]
C05125[c]
C00084[c]
C01159[c]
C00085[c]
C00668[c]
C00198[c]
C00257[c]
C00020[c]
C00024[c]
C00229[c]
C00010[c]
C03939[c]
C00083[c]
C01209[c]
C05744[c]
C04618[c]
C04246[c]
C05745[c]
C05746[c]
C05747[c]
C05748[c]
C05749[c]
C05750[c]
C04620[c]
C05751[c]
C05752[c]
C05753[c]
C04619[c]
C05754[c]
C05755[c]
C01571[c]
C05757[c]
C05756[c]
C05758[c]
C05223[c]
C02679[c]
C05759[c]
C04688[c]
C05760[c]
C05761[c]
C06424[c]
C05762[c]
C04633[c]
C05763[c]
C05764[c]
C00249[c]
C16219[c]
C16220[c]
C16221[c]
C04088[c]
C00204[c]
C00577[c]
C00258[c]
C06423[c]
C01530[c]
C00152[c]
C00037[c]
C00407[c]
C00047[c]
C00079[c]
C00148[c]
C00188[c]
C00078[c]
C00082[c]
biomass_wt
C01094[c]
C05382[c]
C00117[c]
C00231[c]
C00119[c]
C00279[c]
C04691[c]
C03175[c]
C01269[c]
C00251[c]
C04302[c]
C00108[c]
C01302[c]
C00826[c]
C01179[c]
C20949[c]
C20950[c]
C20951[c]
C19885[c]
C00288[c]
C01010[c]
C03082[c]
C00441[c]
C20258[c]
C03972[c]
C02226[c]
C06032[c]
C00671[c]
C04411[c]
C04236[c]
C00143[c]
C01242[c]
C02972[c]
C03232[c]
C00263[c]
C01102[c]
C00088[c]
C00533[c]
C00126[c]
C00887[c]
C00125[c]
C01165[c]
C03912[c]
C00440[c]
C01077[c]
C02291[c]
C00199[c]
C20948[c]
C19886[c]
C02612[c]
C00109[c]
C06006[c]
C00197[c]
C02051[c]


METABOLITES THAT CAN NOW BE PRODUCED
Metabolite  Origin   x(i)
------------------------------------
C00620[c]            M         1.00
C01151[c]            M         1.00
C00493[c]            M         1.00
C03506[c]            M         1.00
C00463[c]            M         1.00
C00118[c]            M         1.00
C00169[c]            M         1.00
C00077[c]            M         1.00
C00009[c]            M         1.00
C00327[c]            M         1.00
C01251[c]            M         1.00
C00001[c]            M         1.00
C00033[c]            M         1.00
C00666[c]            M         1.00
C04421[c]            M         0.00
C00026[c]            M         1.00
C04462[c]            M         0.00
C00025[c]            M         1.00
C04272[c]            M         1.00
C00006[c]            M         1.00
C00005[c]            M         1.00
C00080[c]            M         1.00
C00123[c]            M         1.00
C00233[c]            M         1.00
C00002[c]            M         1.00
C00059[c]            M         1.00
C00013[c]            M         1.00
C00224[c]            M         1.00
C00283[c]            M         1.00
C00094[c]            M         1.00
C01118[c]            M         1.00
C00155[c]            M         1.00
C00042[c]            M         1.00
C00234[c]            M         0.00
C04677[c]            M         0.00
C00101[c]            M         1.00
C04734[c]            M         0.00
C00035[c]            M         0.00
C00008[c]            M         1.00
C00044[c]            M         0.00
C00019[c]            M         0.00
C00021[c]            M         0.00
C00073[c]            M         1.00
C00944[c]            M         1.00
C00049[c]            M         1.00
C00036[c]            M         0.00
C01250[c]            M         0.00
C04133[c]            M         0.00
C00449[c]            M         0.00
C19889[c]            M         1.00
C06010[c]            M         1.00
C06007[c]            M         1.00
C14463[c]            M         1.00
C02504[c]            M         1.00
C02631[c]            M         1.00
C00053[c]            M         0.00
C02739[c]            M         0.00
C02741[c]            M         0.00
C01267[c]            M         0.00
C00860[c]            M         0.00
C00402[c]            M         0.00
C00740[c]            M         1.00
C00022[c]            M         1.00
C00014[c]            M         1.00
C05662[c]            M         1.00
C19887[c]            M         1.00
C00680[c]            M         1.00
C00144[c]            M         0.00
C00956[c]            M         1.00
C00322[c]            M         1.00
C00062[c]            M         1.00
C00086[c]            M         1.00
C00064[c]            M         1.00
C01005[c]            M         1.00
C00065[c]            M         1.00
C00183[c]            M         1.00
C00141[c]            M         1.00
C00041[c]            M         1.00
C00254[c]            M         1.00
C00166[c]            M         0.00
C00011[c]            M         1.00
C00139[c]            M         1.00
C00138[c]            M         1.00
C00004[c]            M         1.00
C15602[c]            M         1.00
C00003[c]            M         1.00
C15603[c]            M         1.00
C00979[c]            M         0.00
C00097[c]            M         1.00
C00089[e]            M         1.00
C00001[e]            M         1.00
C00080[e]            M         1.00
C00009[e]            M         1.00
C00011[e]            M         1.00
C00469[e]            M         1.00
C00244[e]            M         1.00
C00059[e]            M         1.00
C00089[c]            M         1.00
C00469[c]            M         1.00
C00244[c]            M         1.00
C00095[c]            M         1.00
C00031[c]            M         1.00
C00103[c]            M         1.00
C00092[c]            M         1.00
C00267[c]            M         1.00
C00221[c]            M         1.00
C05345[c]            M         1.00
C05378[c]            M         1.00
C00111[c]            M         1.00
C00236[c]            M         1.00
C00631[c]            M         1.00
C00074[c]            M         1.00
C00068[c]            M         1.00
C05125[c]            M         1.00
C00084[c]            M         1.00
C01159[c]            M         1.00
C00085[c]            M         1.00
C00668[c]            M         1.00
C00198[c]            M         1.00
C00257[c]            M         1.00
C00020[c]            M         1.00
C00024[c]            M         1.00
C00229[c]            M         1.00
C00010[c]            M         1.00
C03939[c]            M         1.00
C00083[c]            M         1.00
C01209[c]            M         1.00
C05744[c]            M         1.00
C04618[c]            M         1.00
C04246[c]            M         1.00
C05745[c]            M         1.00
C05746[c]            M         1.00
C05747[c]            M         1.00
C05748[c]            M         1.00
C05749[c]            M         1.00
C05750[c]            M         1.00
C04620[c]            M         1.00
C05751[c]            M         1.00
C05752[c]            M         1.00
C05753[c]            M         1.00
C04619[c]            M         1.00
C05754[c]            M         1.00
C05755[c]            M         1.00
C01571[c]            M         1.00
C05757[c]            M         1.00
C05756[c]            M         1.00
C05758[c]            M         1.00
C05223[c]            M         1.00
C02679[c]            M         1.00
C05759[c]            M         1.00
C04688[c]            M         1.00
C05760[c]            M         1.00
C05761[c]            M         1.00
C06424[c]            M         1.00
C05762[c]            M         1.00
C04633[c]            M         1.00
C05763[c]            M         1.00
C05764[c]            M         1.00
C00249[c]            M         1.00
C16219[c]            M         1.00
C16220[c]            M         1.00
C16221[c]            M         1.00
C04088[c]            M         1.00
C00204[c]            M         1.00
C00577[c]            M         1.00
C00258[c]            M         1.00
C06423[c]            M         1.00
C01530[c]            M         1.00
C00152[c]            M         1.00
C00037[c]            M         1.00
C00407[c]            M         1.00
C00047[c]            M         1.00
C00079[c]            M         1.00
C00148[c]            M         1.00
C00188[c]            M         1.00
C00078[c]            M         1.00
C00082[c]            M         1.00
biomass_wt           M         1.00
C01094[c]            M         1.00
C05382[c]            M         1.00
C00117[c]            M         1.00
C00231[c]            M         1.00
C00227[c]            M         0.00
C00119[c]            M         1.00
C00279[c]            M         1.00
C04691[c]            M         1.00
C00546[c]            M         0.00
C16848[c]            M         0.00
C03175[c]            M         1.00
C01269[c]            M         1.00
C00251[c]            M         1.00
C04302[c]            M         1.00
C00108[c]            M         1.00
C01302[c]            M         1.00
C00826[c]            M         1.00
C01179[c]            M         1.00
C00027[c]            M         0.00
C00007[c]            M         0.00
C00624[c]            M         0.00
C20949[c]            M         1.00
C20950[c]            M         1.00
C00437[c]            M         0.00
C20951[c]            M         1.00
C19885[c]            M         1.00
C03406[c]            M         0.00
C00122[c]            M         0.00
C00288[c]            M         1.00
C01010[c]            M         1.00
C03082[c]            M         1.00
C00441[c]            M         1.00
C20258[c]            M         1.00
C03972[c]            M         1.00
C05539[c]            M         0.00
C02226[c]            M         1.00
C06032[c]            M         1.00
C00671[c]            M         1.00
C04411[c]            M         1.00
C04236[c]            M         1.00
C00143[c]            M         1.00
C01242[c]            M         1.00
C02972[c]            M         1.00
C03232[c]            M         1.00
C00168[c]            M         0.00
C00048[c]            M         0.00
C00263[c]            M         1.00
C01102[c]            M         1.00
C00342[c]            M         0.00
C00343[c]            M         0.00
C00054[c]            M         0.00
C00088[c]            M         1.00
C06259[c]            M         0.00
C06260[c]            M         0.00
C00533[c]            M         1.00
C00126[c]            M         1.00
C00887[c]            M         1.00
C00125[c]            M         1.00
C00697[c]            M         0.00
C02745[c]            M         0.00
C02869[c]            M         0.00
C00282[c]            M         0.00
C04896[c]            M         0.00
C04916[c]            M         0.00
C04666[c]            M         0.00
C01929[c]            M         0.00
C00130[c]            M         0.00
C00655[c]            M         0.00
C01165[c]            M         1.00
C03912[c]            M         1.00
C00213[c]            M         0.00
C00440[c]            M         1.00
C00040[c]            M         0.00
C00605[c]            M         0.00
C01077[c]            M         1.00
C02291[c]            M         1.00
C04261[c]            M         0.00
C00615[c]            M         0.00
C00199[c]            M         1.00
C20948[c]            M         1.00
C05560[c]            M         0.00
C19886[c]            M         1.00
C00091[c]            M         0.00
C02612[c]            M         1.00
C00109[c]            M         1.00
C06006[c]            M         1.00
C03794[c]            M         0.00
C01026[c]            M         0.00
C04253[c]            M         0.00
C04570[c]            M         0.00
C04489[c]            M         0.00
C04144[c]            M         0.00
C00320[c]            M         0.00
C00197[c]            M         1.00
C16850[c]            M         0.00
C15532[c]            M         0.00
C00016[c]            M         0.00
C01352[c]            M         0.00
C00135[c]            M         0.00
C00719[c]            M         0.00
C00354[c]            M         0.00
C02051[c]            M         1.00
C00620[c]            DB        1.00
C01151[c]            DB        1.00
C00493[c]            DB        1.00
C00113[c]            DB        0.00
C02637[c]            DB        0.00
C01359[c]            DB        0.00
C03506[c]            DB        1.00
C00463[c]            DB        1.00
C00118[c]            DB        1.00
C00169[c]            DB        1.00
C00077[c]            DB        1.00
C00009[c]            DB        1.00
C00327[c]            DB        1.00
C01251[c]            DB        1.00
C04002[c]            DB        0.00
C00001[c]            DB        1.00
C04390[c]            DB        0.00
C00033[c]            DB        1.00
C00666[c]            DB        1.00
C04421[c]            DB        0.00
C00026[c]            DB        1.00
C04462[c]            DB        0.00
C00025[c]            DB        1.00
C04272[c]            DB        1.00
C00006[c]            DB        1.00
C04181[c]            DB        0.00
C00005[c]            DB        1.00
C00080[c]            DB        1.00
C00123[c]            DB        1.00
C00233[c]            DB        1.00
C00002[c]            DB        1.00
C00059[c]            DB        1.00
C00013[c]            DB        1.00
C00224[c]            DB        1.00
C00283[c]            DB        1.00
C02582[c]            DB        0.00
C00028[c]            DB        0.00
C00094[c]            DB        1.00
C02315[c]            DB        0.00
C00030[c]            DB        0.00
C01118[c]            DB        1.00
C00155[c]            DB        1.00
C00042[c]            DB        1.00
C00234[c]            DB        0.00
C04677[c]            DB        0.00
C00101[c]            DB        1.00
C04734[c]            DB        0.00
C00035[c]            DB        0.00
C00008[c]            DB        1.00
C00044[c]            DB        0.00
C00019[c]            DB        0.00
C00021[c]            DB        0.00
C00073[c]            DB        1.00
C00944[c]            DB        1.00
C00049[c]            DB        1.00
C00036[c]            DB        0.00
C01250[c]            DB        0.00
C04133[c]            DB        0.00
C05535[c]            DB        0.00
C04076[c]            DB        0.00
C11482[c]            DB        0.00
C00449[c]            DB        0.00
C19888[c]            DB        0.00
C19889[c]            DB        1.00
C06010[c]            DB        1.00
C06007[c]            DB        1.00
C14463[c]            DB        1.00
C02504[c]            DB        1.00
C02631[c]            DB        1.00
C00053[c]            DB        0.00
C02739[c]            DB        0.00
C02741[c]            DB        0.00
C01100[c]            DB        0.00
C01267[c]            DB        0.00
C00860[c]            DB        0.00
C00402[c]            DB        0.00
C00740[c]            DB        1.00
C00022[c]            DB        1.00
C00014[c]            DB        1.00
C05662[c]            DB        1.00
C19887[c]            DB        1.00
C00680[c]            DB        1.00
C00144[c]            DB        0.00
C00956[c]            DB        1.00
C00322[c]            DB        1.00
C00062[c]            DB        1.00
C00086[c]            DB        1.00
C00064[c]            DB        1.00
C01005[c]            DB        1.00
C00065[c]            DB        1.00
C00183[c]            DB        1.00
C00141[c]            DB        1.00
C00041[c]            DB        1.00
C00254[c]            DB        1.00
C00166[c]            DB        0.00
C00011[c]            DB        1.00
C00139[c]            DB        1.00
C00138[c]            DB        1.00
C00004[c]            DB        1.00
C15602[c]            DB        1.00
C00003[c]            DB        1.00
C15603[c]            DB        1.00
C00979[c]            DB        0.00
C00097[c]            DB        1.00


FLUX RATES OF THE CURRENT SOLUTION (FBA, max growth)
Reaction    Origin   rate               UB          UB          LB          LB
--------------------------------------------------------------------------------
R001ex                M    	-10.00000000	        0.00        0.00      -10.00      -10.00
R002ex                M    	50.80859370	     1000.00     1000.00      -10.00      -10.00
R003ex                M    	1000.00000000	     1000.00     1000.00      -10.00      -10.00
R004ex                M    	-10.00000000	     1000.00     1000.00      -10.00      -10.00
R005ex                M    	0.00000000	     1000.00     1000.00        0.00        0.00
R006ex                M    	0.00000000	     1000.00     1000.00        0.00        0.00
R007ex                M    	-9.01107392	        0.00        0.00      -10.00      -10.00
R008ex                M    	-0.69315953	        0.00        0.00      -10.00      -10.00
R007t                 M    	10.00000000	     1000.00     1000.00    -1000.00    -1000.00
R008t                 M    	-50.80859370	     1000.00     1000.00    -1000.00    -1000.00
R009t                 M    	0.00000000	     1000.00     1000.00    -1000.00    -1000.00
R010t                 M    	0.00000000	     1000.00     1000.00    -1000.00    -1000.00
R011t                 M    	-1000.00000000	     1000.00     1000.00    -1000.00    -1000.00
R012t                 M    	10.00000000	     1000.00     1000.00    -1000.00    -1000.00
R013t                 M    	9.01107392	     1000.00     1000.00    -1000.00    -1000.00
R014t                 M    	0.69315953	     1000.00     1000.00    -1000.00    -1000.00
R00801[c]             M    	10.00000000	     1000.00     1000.00    -1000.00    -1000.00
R08639[c]             M    	-92.65232412	     1000.00     1000.00    -1000.00    -1000.00
R012[c]               M    	3.46579766	     1000.00     1000.00    -1000.00    -1000.00
R013[c]               M    	3.46579766	     1000.00     1000.00    -1000.00    -1000.00
R04779[c]             M    	92.07469117	     1000.00     1000.00    -1000.00    -1000.00
R01070[c]             M    	92.07469117	     1000.00     1000.00    -1000.00    -1000.00
R01015[c]             M    	-98.60889351	     1000.00     1000.00    -1000.00    -1000.00
R01061[c]             M    	190.22147833	     1000.00     1000.00    -1000.00    -1000.00
R00658[c]             M    	99.24428975	     1000.00     1000.00    -1000.00    -1000.00
R00200[c]             M    	-97.16481116	     1000.00     1000.00    -1000.00    -1000.00
R00014[c]             M    	3.77771945	     1000.00     1000.00    -1000.00    -1000.00
R00755[c]             M    	3.77771945	     1000.00     1000.00    -1000.00    -1000.00
R00754[c]             M    	0.00000000	     1000.00     1000.00    -1000.00    -1000.00
R00710[c]             M    	-2.66866420	     1000.00     1000.00    -1000.00    -1000.00
R09532[c]             M    	190.22147833	     1000.00     1000.00    -1000.00    -1000.00
R00760[c]             M    	0.00000000	     1000.00     1000.00        0.00        0.00
R00771[c]             M    	0.00000000	        0.00        0.00    -1000.00    -1000.00
R02740[c]             M    	92.65232412	     1000.00     1000.00        0.00        0.00
R01662[c]             M    	190.22147833	     1000.00     1000.00        0.00        0.00
R00959[c]             M    	92.65232412	     1000.00     1000.00        0.00        0.00
R00303[c]             M    	-92.65232412	        0.00        0.00    -1000.00    -1000.00
R01519[c]             M    	-92.90188003	     1000.00     1000.00    -1000.00    -1000.00
R00004[c]             M    	79.80437744	     1000.00     1000.00    -1000.00    -1000.00
R00122[c]             M    	8.37107510	     1000.00     1000.00    -1000.00    -1000.00
R01624[c]             M    	0.20794786	     1000.00     1000.00    -1000.00    -1000.00
R00233[c]             M    	-1.14371323	     1000.00     1000.00    -1000.00    -1000.00
R01626[c]             M    	1.14371323	     1000.00     1000.00    -1000.00    -1000.00
R04355[c]             M    	0.20794786	     1000.00     1000.00    -1000.00    -1000.00
R04533[c]             M    	-0.20794786	     1000.00     1000.00    -1000.00    -1000.00
R04428[c]             M    	0.20794786	     1000.00     1000.00    -1000.00    -1000.00
R04430[c]             M    	-0.20794786	     1000.00     1000.00    -1000.00    -1000.00
R04952[c]             M    	0.20794786	     1000.00     1000.00    -1000.00    -1000.00
R04953[c]             M    	-0.20794786	     1000.00     1000.00    -1000.00    -1000.00
R04954[c]             M    	0.20794786	     1000.00     1000.00    -1000.00    -1000.00
R04956[c]             M    	-0.20794786	     1000.00     1000.00    -1000.00    -1000.00
R04957[c]             M    	0.20794786	     1000.00     1000.00    -1000.00    -1000.00
R04536[c]             M    	-0.20794786	     1000.00     1000.00    -1000.00    -1000.00
R04537[c]             M    	0.20794786	     1000.00     1000.00    -1000.00    -1000.00
R04959[c]             M    	-0.20794786	     1000.00     1000.00    -1000.00    -1000.00
R04960[c]             M    	0.17328988	     1000.00     1000.00    -1000.00    -1000.00
R04534[c]             M    	-0.17328988	     1000.00     1000.00    -1000.00    -1000.00
R04535[c]             M    	0.17328988	     1000.00     1000.00    -1000.00    -1000.00
R04962[c]             M    	-0.17328988	     1000.00     1000.00    -1000.00    -1000.00
R08158[c]             M    	0.03465798	     1000.00     1000.00    -1000.00    -1000.00
R04964[c]             M    	-0.13863191	     1000.00     1000.00    -1000.00    -1000.00
R04965[c]             M    	0.13863191	     1000.00     1000.00    -1000.00    -1000.00
R04725[c]             M    	-0.13863191	     1000.00     1000.00    -1000.00    -1000.00
R04014[c]             M    	0.03465798	     1000.00     1000.00    -1000.00    -1000.00
R04726[c]             M    	0.10397393	     1000.00     1000.00    -1000.00    -1000.00
R04566[c]             M    	-0.10397393	     1000.00     1000.00    -1000.00    -1000.00
R04568[c]             M    	0.10397393	     1000.00     1000.00    -1000.00    -1000.00
R08159[c]             M    	0.03465798	     1000.00     1000.00    -1000.00    -1000.00
R04968[c]             M    	0.06931595	     1000.00     1000.00    -1000.00    -1000.00
R04543[c]             M    	-0.06931595	     1000.00     1000.00    -1000.00    -1000.00
R04544[c]             M    	0.06931595	     1000.00     1000.00    -1000.00    -1000.00
R01706[c]             M    	0.03465798	     1000.00     1000.00    -1000.00    -1000.00
R07762[c]             M    	0.03465798	     1000.00     1000.00    -1000.00    -1000.00
R07763[c]             M    	0.03465798	     1000.00     1000.00    -1000.00    -1000.00
R07765[c]             M    	0.03465798	     1000.00     1000.00    -1000.00    -1000.00
R01538[c]             M    	-92.90188003	     1000.00     1000.00    -1000.00    -1000.00
R08570[c]             M    	-92.90188003	     1000.00     1000.00    -1000.00    -1000.00
R08571[c]             M    	-86.36767769	     1000.00     1000.00    -1000.00    -1000.00
R08572[c]             M    	-90.97718858	     1000.00     1000.00    -1000.00    -1000.00
R00235[c]             M    	-2.32208443	     1000.00     1000.00    -1000.00    -1000.00
R00305[c]             M    	-92.90188003	     1000.00     1000.00    -1000.00    -1000.00
R08157[c]             M    	0.03465798	     1000.00     1000.00    -1000.00    -1000.00
R04963[c]             M    	0.13863191	     1000.00     1000.00    -1000.00    -1000.00
R04967[c]             M    	-0.10397393	     1000.00     1000.00    -1000.00    -1000.00
R07764[c]             M    	0.03465798	     1000.00     1000.00    -1000.00    -1000.00
R04970[c]             M    	-0.06931595	     1000.00     1000.00    -1000.00    -1000.00
R08163[c]             M    	0.03465798	     1000.00     1000.00    -1000.00    -1000.00
biomass               M    	3.46579766	     1000.00     1000.00        0.00        0.00
biomass_si            M    	3.46579766	     1000.00     1000.00        0.00        0.00
ATPM                  M    	2.00000000	        2.00        2.00        2.00        2.00
R00866[c]             M    	6.53420234	     1000.00     1000.00    -1000.00    -1000.00
R01641[c]             M    	-0.23105318	     1000.00     1000.00    -1000.00    -1000.00
R01621[c]             M    	0.00000000	     1000.00     1000.00    -1000.00    -1000.00
R01049[c]             M    	10.34657977	     1000.00     1000.00    -1000.00    -1000.00
R01057[c]             M    	10.00000000	     1000.00     1000.00    -1000.00    -1000.00
R06836[c]             M    	-10.00000000	     1000.00     1000.00    -1000.00    -1000.00
R01826[c]             M    	1.03973930	     1000.00     1000.00    -1000.00    -1000.00
R03083[c]             M    	1.03973930	     1000.00     1000.00    -1000.00    -1000.00
R10050[c]             M    	0.00000000	     1000.00     1000.00    -1000.00    -1000.00
R02412[c]             M    	1.03973930	     1000.00     1000.00    -1000.00    -1000.00
R03460[c]             M    	1.03973930	     1000.00     1000.00    -1000.00    -1000.00
R01715[c]             M    	0.69315953	     1000.00     1000.00    -1000.00    -1000.00
R01073[c]             M    	-0.34657977	     1000.00     1000.00    -1000.00    -1000.00
R03509[c]             M    	0.34657977	     1000.00     1000.00    -1000.00    -1000.00
R00674[c]             M    	0.34657977	     1000.00     1000.00    -1000.00    -1000.00
R00691[c]             M    	0.34657977	     1000.00     1000.00    -1000.00    -1000.00
R00734[c]             M    	-0.34657977	     1000.00     1000.00    -1000.00    -1000.00
R01728[c]             M    	0.34657977	     1000.00     1000.00    -1000.00    -1000.00
R00009[c]             M    	0.00000000	     1000.00     1000.00    -1000.00    -1000.00
R02649[c]             M    	0.00000000	     1000.00     1000.00    -1000.00    -1000.00
R10931[c]             M    	0.69315953	     1000.00     1000.00    -1000.00    -1000.00
R02283[c]             M    	0.00000000	     1000.00     1000.00    -1000.00    -1000.00
R10932[c]             M    	0.69315953	     1000.00     1000.00    -1000.00    -1000.00
R10933[c]             M    	0.69315953	     1000.00     1000.00    -1000.00    -1000.00
R00669[c]             M    	0.00000000	     1000.00     1000.00    -1000.00    -1000.00
R01086[c]             M    	0.00000000	     1000.00     1000.00    -1000.00    -1000.00
R00774[c]             M    	-0.17328988	     1000.00     1000.00    -1000.00    -1000.00
R00005[c]             M    	-0.17328988	     1000.00     1000.00    -1000.00    -1000.00
R00271[c]             M    	-1.38631906	     1000.00     1000.00    -1000.00    -1000.00
R09779[c]             M    	-1.38631906	     1000.00     1000.00    -1000.00    -1000.00
R00480[c]             M    	-0.69315953	     1000.00     1000.00    -1000.00    -1000.00
R10147[c]             M    	1.73289883	     1000.00     1000.00    -1000.00    -1000.00
R04198[c]             M    	-1.73289883	     1000.00     1000.00    -1000.00    -1000.00
R04364[c]             M    	0.00000000	     1000.00     1000.00    -1000.00    -1000.00
R00451[c]             M    	1.73289883	     1000.00     1000.00    -1000.00    -1000.00
R03898[c]             M    	-2.98058599	     1000.00     1000.00    -1000.00    -1000.00
R00226[c]             M    	-0.69315953	     1000.00     1000.00    -1000.00    -1000.00
R02199[c]             M    	-0.34657977	     1000.00     1000.00    -1000.00    -1000.00
R01213[c]             M    	-0.34657977	     1000.00     1000.00    -1000.00    -1000.00
R04426[c]             M    	0.34657977	     1000.00     1000.00    -1000.00    -1000.00
R01652[c]             M    	-0.34657977	     1000.00     1000.00    -1000.00    -1000.00
R00945[c]             M    	-3.56977159	     1000.00     1000.00    -1000.00    -1000.00
R04125[c]             M    	-3.22319182	     1000.00     1000.00    -1000.00    -1000.00
R00751[c]             M    	-6.44638365	     1000.00     1000.00    -1000.00    -1000.00
R04173[c]             M    	-4.60951089	     1000.00     1000.00    -1000.00    -1000.00
R01388[c]             M    	0.00000000	     1000.00     1000.00    -1000.00    -1000.00
R00588[c]             M    	0.00000000	     1000.00     1000.00    -1000.00    -1000.00
R02291[c]             M    	0.69315953	     1000.00     1000.00    -1000.00    -1000.00
R01773[c]             M    	2.42605836	     1000.00     1000.00    -1000.00    -1000.00
R01466[c]             M    	-2.77263813	     1000.00     1000.00    -1000.00    -1000.00
R00258[c]             M    	-0.34657977	     1000.00     1000.00    -1000.00    -1000.00
R02021[c]             M    	0.00000000	     1000.00     1000.00    -1000.00    -1000.00
R00858[c]             M    	-0.69315953	     1000.00     1000.00    -1000.00    -1000.00
R00586[c]             M    	0.00000000	     1000.00     1000.00    -1000.00    -1000.00
R09497[c]             M    	-490.90228114	     1000.00     1000.00    -1000.00    -1000.00
R00792[c]             M    	0.00000000	     1000.00     1000.00    -1000.00    -1000.00
R00791[c]             M    	-499.91335506	     1000.00     1000.00    -1000.00    -1000.00
R00294[c]             M    	370.27401983	     1000.00     1000.00    -1000.00    -1000.00
R05186[c]             M    	0.00000000	     1000.00     1000.00    -1000.00    -1000.00
R00114[c]             M    	5.02540661	     1000.00     1000.00    -1000.00    -1000.00
R00021[c]             M    	543.44377367	     1000.00     1000.00    -1000.00    -1000.00
R04640[c]             M    	0.00000000	     1000.00     1000.00    -1000.00    -1000.00
R04558[c]             M    	0.00000000	     1000.00     1000.00    -1000.00    -1000.00
R03012[c]             M    	0.00000000	     1000.00     1000.00    -1000.00    -1000.00
R00941[c]             M    	0.00000000	     1000.00     1000.00    -1000.00    -1000.00
R01127[c]             M    	0.00000000	     1000.00     1000.00    -1000.00    -1000.00
R01130[c]             M    	0.00000000	     1000.00     1000.00    -1000.00    -1000.00
R03314[c]             M    	556.19790906	     1000.00     1000.00    -1000.00    -1000.00
R01248[c]             M    	-556.19790906	     1000.00     1000.00    -1000.00    -1000.00
R00671[c]             M    	-555.85132930	     1000.00     1000.00    -1000.00    -1000.00
R00367[c]             M    	0.00000000	     1000.00     1000.00    -1000.00    -1000.00
R00946[c]             M    	0.34657977	     1000.00     1000.00    -1000.00    -1000.00
R00385[c]             M    	0.00000000	     1000.00     1000.00    -1000.00    -1000.00
R01217[c]             M    	0.34657977	     1000.00     1000.00    -1000.00    -1000.00
R01776[c]             M    	0.34657977	     1000.00     1000.00    -1000.00    -1000.00
R03217[c]             M    	0.34657977	     1000.00     1000.00    -1000.00    -1000.00
R03232[c]             M    	0.00000000	     1000.00     1000.00    -1000.00    -1000.00
R02568[c]             M    	6.53420234	     1000.00     1000.00    -1000.00    -1000.00
R01830[c]             M    	0.80868612	     1000.00     1000.00    -1000.00    -1000.00
R01529[c]             M    	-0.57763294	     1000.00     1000.00    -1000.00    -1000.00
R01714[c]             M    	1.03973930	     1000.00     1000.00    -1000.00    -1000.00
R01731[c]             M    	0.00000000	     1000.00     1000.00    -1000.00    -1000.00
R03508[c]             M    	0.34657977	     1000.00     1000.00    -1000.00    -1000.00
R00150[c]             M    	0.17328988	     1000.00     1000.00    -1000.00    -1000.00
R10930[c]             M    	0.69315953	     1000.00     1000.00    -1000.00    -1000.00
R01954[c]             M    	0.00000000	     1000.00     1000.00    -1000.00    -1000.00
R03098[c]             M    	0.00000000	     1000.00     1000.00    -1000.00    -1000.00
R09775[c]             M    	-1.38631906	     1000.00     1000.00    -1000.00    -1000.00
R09776[c]             M    	-1.38631906	     1000.00     1000.00    -1000.00    -1000.00
R00715[c]             M    	0.00000000	     1000.00     1000.00    -1000.00    -1000.00
R04365[c]             M    	0.00000000	     1000.00     1000.00    -1000.00    -1000.00
R03896[c]             M    	-2.98058599	     1000.00     1000.00    -1000.00    -1000.00
R00994[c]             M    	2.98058599	     1000.00     1000.00    -1000.00    -1000.00
R00996[c]             M    	3.32716575	     1000.00     1000.00    -1000.00    -1000.00
R08648[c]             M    	0.34657977	     1000.00     1000.00    -1000.00    -1000.00
R04441[c]             M    	0.69315953	     1000.00     1000.00    -1000.00    -1000.00
R01214[c]             M    	-0.34657977	     1000.00     1000.00    -1000.00    -1000.00
R04001[c]             M    	-0.34657977	     1000.00     1000.00    -1000.00    -1000.00
R01071[c]             M    	0.00000000	     1000.00     1000.00    -1000.00    -1000.00
R01135[c]             M    	0.00000000	     1000.00     1000.00    -1000.00    -1000.00
R00667[c]             M    	556.19790906	     1000.00     1000.00    -1000.00    -1000.00
R01565[c]             M    	0.00000000	     1000.00     1000.00    -1000.00    -1000.00
R04405[c]             M    	0.00000000	     1000.00     1000.00    -1000.00    -1000.00
R02026[c]             M    	0.00000000	     1000.00     1000.00    -1000.00    -1000.00
R00530[c]             M    	-81.43330234	     1000.00     1000.00    -1000.00    -1000.00
R05712[c]             M    	-9.01107392	     1000.00     1000.00    -1000.00    -1000.00
R07613[c]             M    	-1.73289883	     1000.00     1000.00    -1000.00    -1000.00
R00259[c]             M    	0.00000000	     1000.00     1000.00    -1000.00    -1000.00
R02492[c]             M    	-370.27401983	     1000.00     1000.00    -1000.00    -1000.00
R03260[c]             M    	-0.34657977	     1000.00     1000.00    -1000.00    -1000.00
R11487[c]             M    	-398.00040111	     1000.00     1000.00    -1000.00    -1000.00
R00359[c]             M    	0.00000000	     1000.00     1000.00    -1000.00    -1000.00
R00256[c]             M    	548.12260051	     1000.00     1000.00    -1000.00    -1000.00
R01514[c]             M    	4.60951089	     1000.00     1000.00    -1000.00    -1000.00
R01513[c]             M    	4.60951089	     1000.00     1000.00    -1000.00    -1000.00
R00891[c]             M    	0.34657977	     1000.00     1000.00    -1000.00    -1000.00
R00589[c]             M    	0.00000000	     1000.00     1000.00    -1000.00    -1000.00
R01056[c]             M    	-0.57763294	     1000.00     1000.00    -1000.00    -1000.00
R01827[c]             M    	0.23105318	     1000.00     1000.00    -1000.00    -1000.00
R08569[c]             M    	0.00000000	     1000.00     1000.00    -1000.00    -1000.00
R00985[c]             M    	0.34657977	     1000.00     1000.00    -1000.00    -1000.00
R10929[c]             M    	0.69315953	     1000.00     1000.00    -1000.00    -1000.00
R07245[c]             M    	0.00000000	     1000.00     1000.00    -1000.00    -1000.00
R00552[c]             M    	-0.17328988	     1000.00     1000.00    -1000.00    -1000.00
R01934[c]             M    	-1.38631906	     1000.00     1000.00    -1000.00    -1000.00
R02734[c]             M    	0.00000000	     1000.00     1000.00    -1000.00    -1000.00
R05069[c]             M    	0.34657977	     1000.00     1000.00    -1000.00    -1000.00
R05070[c]             M    	0.34657977	     1000.00     1000.00    -1000.00    -1000.00
R01771[c]             M    	-2.77263813	     1000.00     1000.00    -1000.00    -1000.00
R00483[c]             M    	0.34657977	     1000.00     1000.00    -1000.00    -1000.00
R08553[c]             M    	0.00000000	     1000.00     1000.00    -1000.00    -1000.00
R00528[c]             M    	397.30724158	     1000.00     1000.00    -1000.00    -1000.00
R05185[c]             M    	0.00000000	     1000.00     1000.00    -1000.00    -1000.00
R04037[c]             M    	0.00000000	     1000.00     1000.00    -1000.00    -1000.00
R03457[c]             M    	0.00000000	     1000.00     1000.00    -1000.00    -1000.00
R01163[c]             M    	0.00000000	     1000.00     1000.00    -1000.00    -1000.00
R01083[c]             M    	0.00000000	     1000.00     1000.00    -1000.00    -1000.00
R01230[c]             M    	0.00000000	     1000.00     1000.00    -1000.00    -1000.00
R02821[c]             M    	0.00000000	     1000.00     1000.00    -1000.00    -1000.00
R10049[c]             M    	0.00000000	     1000.00     1000.00    -1000.00    -1000.00
R07399[c]             M    	-2.98058599	     1000.00     1000.00    -1000.00    -1000.00
R03425[c]             M    	-3.22319182	     1000.00     1000.00    -1000.00    -1000.00
R03815[c]             M    	-3.22319182	     1000.00     1000.00    -1000.00    -1000.00
R01777[c]             M    	0.00000000	     1000.00     1000.00    -1000.00    -1000.00
R12084[c]             M    	0.00000000	     1000.00     1000.00    -1000.00    -1000.00
R00392[c]             M    	0.00000000	     1000.00     1000.00    -1000.00    -1000.00
R00694[c]             M    	0.00000000	     1000.00     1000.00    -1000.00    -1000.00
R07276[c]             M    	-0.34657977	     1000.00     1000.00    -1000.00    -1000.00
R00357[c]             M    	0.00000000	     1000.00     1000.00    -1000.00    -1000.00
R06837[c]             DB<- 		-10.00000000	     1000.00     1000.00    -1000.00    -1000.00
R02340[c]             DB<->		0.34657977	     1000.00     1000.00    -1000.00    -1000.00
R01398[c]             DB-> 		0.17328988	     1000.00     1000.00    -1000.00    -1000.00
R03444[c]             DB<- 		-1.38631906	     1000.00     1000.00    -1000.00    -1000.00
R04440[c]             DB<- 		-0.69315953	     1000.00     1000.00    -1000.00    -1000.00
R01090[c]             DB<- 		-0.34657977	     1000.00     1000.00    -1000.00    -1000.00
R00529[c]             DB-> 		81.43330234	     1000.00     1000.00    -1000.00    -1000.00
R01288[c]             DB-> 		0.34657977	     1000.00     1000.00    -1000.00    -1000.00
R03084[c]             DB-> 		1.03973930	     1000.00     1000.00    -1000.00    -1000.00
R02413[c]             DB<- 		-1.03973930	     1000.00     1000.00    -1000.00    -1000.00
R09778[c]             DB<- 		-1.38631906	     1000.00     1000.00    -1000.00    -1000.00
R05071[c]             DB-> 		0.69315953	     1000.00     1000.00    -1000.00    -1000.00
R05068[c]             DB<- 		-0.34657977	     1000.00     1000.00    -1000.00    -1000.00
R03968[c]             DB<->		0.34657977	     1000.00     1000.00    -1000.00    -1000.00
R00221[c]             DB<- 		0.00000000	     1000.00     1000.00    -1000.00    -1000.00
R04371[c]             DB-> 		1.38631906	     1000.00     1000.00    -1000.00    -1000.00
R09777[c]             DB<- 		-1.38631906	     1000.00     1000.00    -1000.00    -1000.00
R02735[c]             DB-> 		1.73289883	     1000.00     1000.00    -1000.00    -1000.00
R01939[c]             DB-> 		1.38631906	     1000.00     1000.00    -1000.00    -1000.00
R00551[c]             DB<- 		-0.17328988	     1000.00     1000.00    -1000.00    -1000.00
R00582[c]             DB-> 		4.60951089	     1000.00     1000.00    -1000.00    -1000.00
CP1: Model status:         1.00 solver status:         1.00 (iterations         1.00)
CP2: Model status:         1.00 solver status:         1.00 (iterations         1.00)
CP3: Model status:         1.00 solver status:         1.00 (iterations         1.00)
FBA: Model status:         1.00 solver status:         1.00
Number omegas:         2.00
new model biomass rate: 3.46579766
solve time: 0.89799981


************************           CONNECTING PROBLEMS SOLUTION 48          ************************

OUTER OBJECTIVE VALUE:       210.00
INNER OBJECTIVE VALUE 1:        21.00
INNER OBJECTIVE VALUE 2:         2.00

RXN TO ADD           DIRECTION   DELTA       RHO         OMEGA        ZETA  SOLVED RATE
------------------------------------------------------------------------------------------
R06837[c]            <-          0.00        1.00        0.00        1.00	-0.00100000
R02415[c]            XX          0.00        0.00        0.00        0.00	0.00000000
R02340[c]            ->          1.00        0.00        0.00        1.00	0.01000000
R01398[c]            ->          1.00        0.00        0.00        1.00	0.00500000
R03444[c]            <-          0.00        1.00        0.00        1.00	-0.04000000
R02733[c]            XX          0.00        0.00        0.00        0.00	0.00000000
R04475[c]            XX          0.00        0.00        0.00        0.00	0.00000000
R04440[c]            <-          0.00        1.00        0.00        1.00	-0.02000000
R01090[c]            <-          0.00        1.00        0.00        1.00	-0.01000000
R00529[c]            XX          0.00        0.00        0.00        0.00	0.00000000
R00861[c]            XX          0.00        0.00        0.00        0.00	0.00000000
R01288[c]            ->          1.00        0.00        0.00        1.00	0.01000000
R04560[c]            XX          0.00        0.00        0.00        0.00	0.00000000
R00330[c]            XX          0.00        0.00        0.00        0.00	0.00000000
R00650[c]            XX          0.00        0.00        0.00        0.00	0.00000000
R03084[c]            ->          1.00        0.00        0.00        1.00	0.03000000
R02413[c]            <->         1.00        1.00        1.00        1.00	-0.03000000
R00355[c]            XX          0.00        0.00        0.00        0.00	0.00000000
R03443[c]            XX          0.00        0.00        0.00        0.00	0.00000000
R04390[c]            XX          0.00        0.00        0.00        0.00	0.00000000
R02315[c]            XX          0.00        0.00        0.00        0.00	0.00000000
R09778[c]            <->         1.00        1.00        1.00        1.00	-0.04000000
R05071[c]            ->          1.00        0.00        0.00        1.00	0.02000000
R05068[c]            <-          0.00        1.00        0.00        1.00	-0.01000000
R03968[c]            ->          1.00        0.00        0.00        1.00	0.01000000
R00509[c]            XX          0.00        0.00        0.00        0.00	0.00000000
R04035[c]            XX          0.00        0.00        0.00        0.00	0.00000000
R03243[c]            XX          0.00        0.00        0.00        0.00	0.00000000
R03013[c]            XX          0.00        0.00        0.00        0.00	0.00000000
R00491[c]            XX          0.00        0.00        0.00        0.00	0.00000000
R00221[c]            <-          0.00        1.00        0.00        1.00	-0.00100000
R04371[c]            ->          1.00        0.00        0.00        1.00	0.04000000
R09777[c]            <-          0.00        1.00        0.00        1.00	-0.04000000
R02735[c]            ->          1.00        0.00        0.00        1.00	0.05000000
R00332[c]            XX          0.00        0.00        0.00        0.00	0.00000000
R01939[c]            ->          1.00        0.00        0.00        1.00	0.04000000
R00551[c]            <-          0.00        1.00        0.00        1.00	-0.00500000
R00253[c]            XX          0.00        0.00        0.00        0.00	0.00000000
R00582[c]            ->          1.00        0.00        0.00        1.00	0.00100000
R01215[c]            XX          0.00        0.00        0.00        0.00	0.00000000
R01373[c]            XX          0.00        0.00        0.00        0.00	0.00000000
R00859[c]            XX          0.00        0.00        0.00        0.00	0.00000000
R07358[c]            XX          0.00        0.00        0.00        0.00	0.00000000
R00897[c]            ->          1.00        0.00        0.00        1.00	0.00100000
Total reactions to be added:        21.00 (should be:        21.00)

MODEL RXN            DIRECTION  THETA        LAMBDA     SOLVED RATE
--------------------------------------------------------------------
R001ex               <-          1.00        0.00		-2.69373440
R002ex               <-          1.00        0.00		-1.61973440
R003ex               <-          1.00        0.00		-10.00000000
R004ex               <-          1.00        0.00		-0.00100000
R005ex               ->          0.00        1.00		9.88280213
R006ex               ->          0.00        1.00		9.48980213
R007ex               <-          1.00        0.00		-0.26000000
R008ex               <-          1.00        0.00		-0.02000000
R007t                ->          0.00        1.00		2.69373440
R008t                ->          0.00        1.00		1.61973440
R009t                ->          0.00        1.00		9.88280213
R010t                ->          0.00        1.00		9.48980213
R011t                ->          0.00        1.00		10.00000000
R012t                ->          0.00        1.00		0.00100000
R013t                ->          0.00        1.00		0.26000000
R014t                ->          0.00        1.00		0.02000000
R00801[c]            ->          0.00        1.00		2.69373440
R08639[c]            <-          1.00        0.00		-5.91173440
R012[c]              ->          0.00        1.00		0.10000000
R013[c]              ->          0.00        1.00		0.10000000
R04779[c]            ->          0.00        1.00		5.89506773
R01070[c]            ->          0.00        1.00		5.89506773
R01015[c]            <-          1.00        0.00		-4.97406773
R01061[c]            ->          0.00        1.00		10.85580213
R00658[c]            ->          0.00        1.00		9.93480213
R00200[c]            <-          1.00        0.00		-9.87480213
R00014[c]            ->          0.00        1.00		9.59880213
R00755[c]            ->          0.00        1.00		9.59880213
R00754[c]            ->          0.00        1.00		9.48980213
R00710[c]            ->          0.00        1.00		0.18500000
R09532[c]            ->          0.00        1.00		10.85580213
R00760[c]            ->          0.00        1.00		3.51473440
R00771[c]            <-          1.00        0.00		-3.51473440
R02740[c]            ->          0.00        1.00		5.91173440
R01662[c]            ->          0.00        1.00		10.85580213
R00959[c]            ->          0.00        1.00		5.91173440
R00303[c]            <-          1.00        0.00		-2.39700000
R01519[c]            ->          0.00        1.00		0.00100000
R00004[c]            ->          0.00        1.00		0.21600000
R00122[c]            ->          0.00        1.00		0.21700000
R01624[c]            ->          0.00        1.00		0.00600000
R00233[c]            <-          1.00        0.00		-0.03300000
R01626[c]            ->          0.00        1.00		0.03300000
R04355[c]            ->          0.00        1.00		0.00600000
R04533[c]            <-          1.00        0.00		-0.00600000
R04428[c]            ->          0.00        1.00		0.00600000
R04430[c]            <-          1.00        0.00		-0.00600000
R04952[c]            ->          0.00        1.00		0.00600000
R04953[c]            <-          1.00        0.00		-0.00600000
R04954[c]            ->          0.00        1.00		0.00600000
R04956[c]            <-          1.00        0.00		-0.00600000
R04957[c]            ->          0.00        1.00		0.00600000
R04536[c]            <-          1.00        0.00		-0.00600000
R04537[c]            ->          0.00        1.00		0.00600000
R04959[c]            <-          1.00        0.00		-0.00600000
R04960[c]            ->          0.00        1.00		0.00500000
R04534[c]            <-          1.00        0.00		-0.00500000
R04535[c]            ->          0.00        1.00		0.00500000
R04962[c]            <-          1.00        0.00		-0.00500000
R08158[c]            ->          0.00        1.00		0.00100000
R04964[c]            <-          1.00        0.00		-0.00400000
R04965[c]            ->          0.00        1.00		0.00400000
R04725[c]            <-          1.00        0.00		-0.00400000
R04014[c]            ->          0.00        1.00		0.00100000
R04726[c]            ->          0.00        1.00		0.00300000
R04566[c]            <-          1.00        0.00		-0.00300000
R04568[c]            ->          0.00        1.00		0.00300000
R08159[c]            ->          0.00        1.00		0.00100000
R04968[c]            ->          0.00        1.00		0.00200000
R04543[c]            <-          1.00        0.00		-0.00200000
R04544[c]            ->          0.00        1.00		0.00200000
R01706[c]            ->          0.00        1.00		0.00100000
R07762[c]            ->          0.00        1.00		0.00100000
R07763[c]            ->          0.00        1.00		0.00100000
R07765[c]            ->          0.00        1.00		0.00100000
R01538[c]            ->          0.00        1.00		0.00100000
R08570[c]            ->          0.00        1.00		0.00100000
R08571[c]            <-          1.00        0.00		-0.92000000
R08572[c]            <-          1.00        0.00		-0.92100000
R00235[c]            ->          0.00        1.00		0.19600000
R00305[c]            ->          0.00        1.00		0.00100000
R08157[c]            ->          0.00        1.00		0.00100000
R04963[c]            ->          0.00        1.00		0.00400000
R04967[c]            <-          1.00        0.00		-0.00300000
R07764[c]            ->          0.00        1.00		0.00100000
R04970[c]            <-          1.00        0.00		-0.00200000
R08163[c]            ->          0.00        1.00		0.00100000
biomass              ->          0.00        1.00		0.10000000
biomass_si           ->          0.00        1.00		0.10000000
ATPM                 ->          0.00        1.00		2.00000000
R00866[c]            <-          1.00        0.00		-0.92100000
R01641[c]            <-          1.00        0.00		-0.00666667
R01621[c]            XX          0.00        0.00		0.00000000
R01049[c]            ->          0.00        1.00		0.01100000
R01057[c]            ->          0.00        1.00		0.00100000
R06836[c]            <-          1.00        0.00		-0.00100000
R01826[c]            ->          0.00        1.00		0.03000000
R03083[c]            ->          0.00        1.00		0.03000000
R10050[c]            XX          0.00        0.00		0.00000000
R02412[c]            ->          0.00        1.00		0.03000000
R03460[c]            ->          0.00        1.00		0.03000000
R01715[c]            ->          0.00        1.00		0.02000000
R01073[c]            <-          1.00        0.00		-0.01000000
R03509[c]            ->          0.00        1.00		0.01000000
R00674[c]            ->          0.00        1.00		0.01000000
R00691[c]            ->          0.00        1.00		0.01000000
R00734[c]            <-          1.00        0.00		-0.01000000
R01728[c]            ->          0.00        1.00		0.01000000
R00009[c]            XX          0.00        0.00		0.00000000
R02649[c]            XX          0.00        0.00		0.00000000
R10931[c]            ->          0.00        1.00		0.02000000
R02283[c]            XX          0.00        0.00		0.00000000
R10932[c]            ->          0.00        1.00		0.02000000
R10933[c]            ->          0.00        1.00		0.02000000
R00669[c]            XX          0.00        0.00		0.00000000
R01086[c]            XX          0.00        0.00		0.00000000
R00774[c]            <-          1.00        0.00		-0.00500000
R00005[c]            <-          1.00        0.00		-0.00500000
R00271[c]            <-          1.00        0.00		-0.04000000
R09779[c]            <-          1.00        0.00		-0.04000000
R00480[c]            <-          1.00        0.00		-0.02000000
R10147[c]            ->          0.00        1.00		0.05000000
R04198[c]            <-          1.00        0.00		-0.05000000
R04364[c]            XX          0.00        0.00		0.00000000
R00451[c]            ->          0.00        1.00		0.05000000
R03898[c]            ->          0.00        1.00		0.17600000
R00226[c]            <-          1.00        0.00		-0.02000000
R02199[c]            <-          1.00        0.00		-0.01000000
R01213[c]            <-          1.00        0.00		-0.01000000
R04426[c]            ->          0.00        1.00		0.01000000
R01652[c]            <-          1.00        0.00		-0.01000000
R00945[c]            ->          0.00        1.00		0.02800000
R04125[c]            ->          0.00        1.00		0.03800000
R00751[c]            ->          0.00        1.00		0.07600000
R04173[c]            <-          1.00        0.00		-0.00100000
R01388[c]            XX          0.00        0.00		0.00000000
R00588[c]            XX          0.00        0.00		0.00000000
R02291[c]            ->          0.00        1.00		0.02000000
R01773[c]            ->          0.00        1.00		0.07000000
R01466[c]            <-          1.00        0.00		-0.08000000
R00258[c]            <-          1.00        0.00		-0.01000000
R02021[c]            XX          0.00        0.00		0.00000000
R00858[c]            <-          1.00        0.00		-0.02000000
R00586[c]            ->          0.00        1.00		0.00100000
R09497[c]            ->          0.00        1.00		5.26250000
R00792[c]            XX          0.00        0.00		0.00000000
R00791[c]            ->          0.00        1.00		5.00250000
R00294[c]            <-          1.00        0.00		-6.06150000
R05186[c]            XX          0.00        0.00		0.00000000
R00114[c]            ->          0.00        1.00		0.14500000
R00021[c]            <-          1.00        0.00		-4.53250000
R04640[c]            XX          0.00        0.00		0.00000000
R04558[c]            XX          0.00        0.00		0.00000000
R03012[c]            XX          0.00        0.00		0.00000000
R00941[c]            XX          0.00        0.00		0.00000000
R01127[c]            XX          0.00        0.00		0.00000000
R01130[c]            XX          0.00        0.00		0.00000000
R03314[c]            <-          1.00        0.00		-4.29650000
R01248[c]            ->          0.00        1.00		4.29650000
R00671[c]            ->          0.00        1.00		4.30650000
R00367[c]            XX          0.00        0.00		0.00000000
R00946[c]            ->          0.00        1.00		0.01000000
R00385[c]            XX          0.00        0.00		0.00000000
R01217[c]            ->          0.00        1.00		0.01000000
R01776[c]            ->          0.00        1.00		0.01000000
R03217[c]            ->          0.00        1.00		0.01000000
R03232[c]            XX          0.00        0.00		0.00000000
R02568[c]            <-          1.00        0.00		-0.92100000
R01830[c]            ->          0.00        1.00		0.02333333
R01529[c]            <-          1.00        0.00		-0.01666667
R01714[c]            ->          0.00        1.00		0.03000000
R01731[c]            XX          0.00        0.00		0.00000000
R03508[c]            ->          0.00        1.00		0.01000000
R00150[c]            ->          0.00        1.00		0.00500000
R10930[c]            ->          0.00        1.00		0.02000000
R01954[c]            XX          0.00        0.00		0.00000000
R03098[c]            XX          0.00        0.00		0.00000000
R09775[c]            <-          1.00        0.00		-0.04000000
R09776[c]            <-          1.00        0.00		-0.04000000
R00715[c]            XX          0.00        0.00		0.00000000
R04365[c]            XX          0.00        0.00		0.00000000
R03896[c]            ->          0.00        1.00		0.17600000
R00994[c]            <-          1.00        0.00		-0.17600000
R00996[c]            <-          1.00        0.00		-0.16600000
R08648[c]            ->          0.00        1.00		0.01000000
R04441[c]            ->          0.00        1.00		0.02000000
R01214[c]            <-          1.00        0.00		-0.01000000
R04001[c]            <-          1.00        0.00		-0.01000000
R01071[c]            XX          0.00        0.00		0.00000000
R01135[c]            XX          0.00        0.00		0.00000000
R00667[c]            <-          1.00        0.00		-4.29650000
R01565[c]            XX          0.00        0.00		0.00000000
R04405[c]            XX          0.00        0.00		0.00000000
R02026[c]            XX          0.00        0.00		0.00000000
R00530[c]            XX          0.00        0.00		0.00000000
R05712[c]            <-          1.00        0.00		-0.26000000
R07613[c]            <-          1.00        0.00		-0.05000000
R00259[c]            XX          0.00        0.00		0.00000000
R02492[c]            ->          0.00        1.00		6.06150000
R03260[c]            <-          1.00        0.00		-0.01000000
R11487[c]            ->          0.00        1.00		5.26150000
R00359[c]            XX          0.00        0.00		0.00000000
R00256[c]            <-          1.00        0.00		-4.39750000
R01514[c]            ->          0.00        1.00		0.00100000
R01513[c]            ->          0.00        1.00		0.00100000
R00891[c]            ->          0.00        1.00		0.00900000
R00589[c]            <-          1.00        0.00		-0.00100000
R01056[c]            <-          1.00        0.00		-0.01666667
R01827[c]            ->          0.00        1.00		0.00666667
R08569[c]            XX          0.00        0.00		0.00000000
R00985[c]            ->          0.00        1.00		0.01000000
R10929[c]            ->          0.00        1.00		0.02000000
R07245[c]            XX          0.00        0.00		0.00000000
R00552[c]            <-          1.00        0.00		-0.00500000
R01934[c]            <-          1.00        0.00		-0.04000000
R02734[c]            XX          0.00        0.00		0.00000000
R05069[c]            ->          0.00        1.00		0.01000000
R05070[c]            ->          0.00        1.00		0.01000000
R01771[c]            <-          1.00        0.00		-0.08000000
R00483[c]            ->          0.00        1.00		0.01000000
R08553[c]            XX          0.00        0.00		0.00000000
R00528[c]            <-          1.00        0.00		-5.28150000
R05185[c]            XX          0.00        0.00		0.00000000
R04037[c]            XX          0.00        0.00		0.00000000
R03457[c]            XX          0.00        0.00		0.00000000
R01163[c]            XX          0.00        0.00		0.00000000
R01083[c]            XX          0.00        0.00		0.00000000
R01230[c]            XX          0.00        0.00		0.00000000
R02821[c]            XX          0.00        0.00		0.00000000
R10049[c]            XX          0.00        0.00		0.00000000
R07399[c]            ->          0.00        1.00		0.17600000
R03425[c]            ->          0.00        1.00		0.03800000
R03815[c]            ->          0.00        1.00		0.03800000
R01777[c]            XX          0.00        0.00		0.00000000
R12084[c]            XX          0.00        0.00		0.00000000
R00392[c]            XX          0.00        0.00		0.00000000
R00694[c]            XX          0.00        0.00		0.00000000
R07276[c]            <-          1.00        0.00		-0.01000000
R00357[c]            XX          0.00        0.00		0.00000000


METABOLITES NEWLY PRODUCABLE THROUGH OPTFILL
--------------------------------------------
C00620[c]
C01151[c]
C00493[c]
C03506[c]
C00463[c]
C00118[c]
C00169[c]
C00077[c]
C00009[c]
C00327[c]
C01251[c]
C00001[c]
C00033[c]
C00666[c]
C00026[c]
C00025[c]
C04272[c]
C00006[c]
C00005[c]
C00080[c]
C00123[c]
C00233[c]
C00002[c]
C00059[c]
C00013[c]
C00283[c]
C00094[c]
C01118[c]
C00155[c]
C00042[c]
C00101[c]
C00008[c]
C00073[c]
C00944[c]
C00049[c]
C19889[c]
C06010[c]
C06007[c]
C14463[c]
C02504[c]
C02631[c]
C00740[c]
C00022[c]
C00014[c]
C05662[c]
C19887[c]
C00680[c]
C00956[c]
C00322[c]
C00062[c]
C00086[c]
C00064[c]
C01005[c]
C00065[c]
C00183[c]
C00141[c]
C00041[c]
C00254[c]
C00011[c]
C00139[c]
C00138[c]
C00004[c]
C15602[c]
C00003[c]
C15603[c]
C00979[c]
C00097[c]
C00089[e]
C00001[e]
C00080[e]
C00009[e]
C00011[e]
C00469[e]
C00244[e]
C00059[e]
C00089[c]
C00469[c]
C00244[c]
C00095[c]
C00031[c]
C00103[c]
C00092[c]
C00267[c]
C00221[c]
C05345[c]
C05378[c]
C00111[c]
C00236[c]
C00631[c]
C00074[c]
C00068[c]
C05125[c]
C00084[c]
C01159[c]
C00085[c]
C00668[c]
C00198[c]
C00257[c]
C00020[c]
C00024[c]
C00229[c]
C00010[c]
C03939[c]
C00083[c]
C01209[c]
C05744[c]
C04618[c]
C04246[c]
C05745[c]
C05746[c]
C05747[c]
C05748[c]
C05749[c]
C05750[c]
C04620[c]
C05751[c]
C05752[c]
C05753[c]
C04619[c]
C05754[c]
C05755[c]
C01571[c]
C05757[c]
C05756[c]
C05758[c]
C05223[c]
C02679[c]
C05759[c]
C04688[c]
C05760[c]
C05761[c]
C06424[c]
C05762[c]
C04633[c]
C05763[c]
C05764[c]
C00249[c]
C16219[c]
C16220[c]
C16221[c]
C04088[c]
C00204[c]
C00577[c]
C00258[c]
C06423[c]
C01530[c]
C00152[c]
C00037[c]
C00407[c]
C00047[c]
C00079[c]
C00148[c]
C00188[c]
C00078[c]
C00082[c]
biomass_wt
C01094[c]
C05382[c]
C00117[c]
C00231[c]
C00119[c]
C00279[c]
C04691[c]
C03175[c]
C01269[c]
C00251[c]
C04302[c]
C00108[c]
C01302[c]
C00826[c]
C01179[c]
C20949[c]
C20950[c]
C20951[c]
C19885[c]
C00288[c]
C01010[c]
C03082[c]
C00441[c]
C20258[c]
C03972[c]
C02226[c]
C06032[c]
C00671[c]
C04411[c]
C04236[c]
C00143[c]
C01242[c]
C02972[c]
C03232[c]
C00263[c]
C01102[c]
C00088[c]
C00533[c]
C00126[c]
C00887[c]
C00125[c]
C01165[c]
C03912[c]
C00440[c]
C01077[c]
C02291[c]
C00199[c]
C20948[c]
C19886[c]
C02612[c]
C00109[c]
C06006[c]
C00197[c]
C02051[c]


METABOLITES THAT CAN NOW BE PRODUCED
Metabolite  Origin   x(i)
------------------------------------
C00620[c]            M         1.00
C01151[c]            M         1.00
C00493[c]            M         1.00
C03506[c]            M         1.00
C00463[c]            M         1.00
C00118[c]            M         1.00
C00169[c]            M         1.00
C00077[c]            M         1.00
C00009[c]            M         1.00
C00327[c]            M         1.00
C01251[c]            M         1.00
C00001[c]            M         1.00
C00033[c]            M         1.00
C00666[c]            M         1.00
C04421[c]            M         0.00
C00026[c]            M         1.00
C04462[c]            M         0.00
C00025[c]            M         1.00
C04272[c]            M         1.00
C00006[c]            M         1.00
C00005[c]            M         1.00
C00080[c]            M         1.00
C00123[c]            M         1.00
C00233[c]            M         1.00
C00002[c]            M         1.00
C00059[c]            M         1.00
C00013[c]            M         1.00
C00224[c]            M         0.00
C00283[c]            M         1.00
C00094[c]            M         1.00
C01118[c]            M         1.00
C00155[c]            M         1.00
C00042[c]            M         1.00
C00234[c]            M         0.00
C04677[c]            M         0.00
C00101[c]            M         1.00
C04734[c]            M         0.00
C00035[c]            M         0.00
C00008[c]            M         1.00
C00044[c]            M         0.00
C00019[c]            M         0.00
C00021[c]            M         0.00
C00073[c]            M         1.00
C00944[c]            M         1.00
C00049[c]            M         1.00
C00036[c]            M         0.00
C01250[c]            M         0.00
C04133[c]            M         0.00
C00449[c]            M         0.00
C19889[c]            M         1.00
C06010[c]            M         1.00
C06007[c]            M         1.00
C14463[c]            M         1.00
C02504[c]            M         1.00
C02631[c]            M         1.00
C00053[c]            M         0.00
C02739[c]            M         0.00
C02741[c]            M         0.00
C01267[c]            M         0.00
C00860[c]            M         0.00
C00402[c]            M         0.00
C00740[c]            M         1.00
C00022[c]            M         1.00
C00014[c]            M         1.00
C05662[c]            M         1.00
C19887[c]            M         1.00
C00680[c]            M         1.00
C00144[c]            M         0.00
C00956[c]            M         1.00
C00322[c]            M         1.00
C00062[c]            M         1.00
C00086[c]            M         1.00
C00064[c]            M         1.00
C01005[c]            M         1.00
C00065[c]            M         1.00
C00183[c]            M         1.00
C00141[c]            M         1.00
C00041[c]            M         1.00
C00254[c]            M         1.00
C00166[c]            M         0.00
C00011[c]            M         1.00
C00139[c]            M         1.00
C00138[c]            M         1.00
C00004[c]            M         1.00
C15602[c]            M         1.00
C00003[c]            M         1.00
C15603[c]            M         1.00
C00979[c]            M         1.00
C00097[c]            M         1.00
C00089[e]            M         1.00
C00001[e]            M         1.00
C00080[e]            M         1.00
C00009[e]            M         1.00
C00011[e]            M         1.00
C00469[e]            M         1.00
C00244[e]            M         1.00
C00059[e]            M         1.00
C00089[c]            M         1.00
C00469[c]            M         1.00
C00244[c]            M         1.00
C00095[c]            M         1.00
C00031[c]            M         1.00
C00103[c]            M         1.00
C00092[c]            M         1.00
C00267[c]            M         1.00
C00221[c]            M         1.00
C05345[c]            M         1.00
C05378[c]            M         1.00
C00111[c]            M         1.00
C00236[c]            M         1.00
C00631[c]            M         1.00
C00074[c]            M         1.00
C00068[c]            M         1.00
C05125[c]            M         1.00
C00084[c]            M         1.00
C01159[c]            M         1.00
C00085[c]            M         1.00
C00668[c]            M         1.00
C00198[c]            M         1.00
C00257[c]            M         1.00
C00020[c]            M         1.00
C00024[c]            M         1.00
C00229[c]            M         1.00
C00010[c]            M         1.00
C03939[c]            M         1.00
C00083[c]            M         1.00
C01209[c]            M         1.00
C05744[c]            M         1.00
C04618[c]            M         1.00
C04246[c]            M         1.00
C05745[c]            M         1.00
C05746[c]            M         1.00
C05747[c]            M         1.00
C05748[c]            M         1.00
C05749[c]            M         1.00
C05750[c]            M         1.00
C04620[c]            M         1.00
C05751[c]            M         1.00
C05752[c]            M         1.00
C05753[c]            M         1.00
C04619[c]            M         1.00
C05754[c]            M         1.00
C05755[c]            M         1.00
C01571[c]            M         1.00
C05757[c]            M         1.00
C05756[c]            M         1.00
C05758[c]            M         1.00
C05223[c]            M         1.00
C02679[c]            M         1.00
C05759[c]            M         1.00
C04688[c]            M         1.00
C05760[c]            M         1.00
C05761[c]            M         1.00
C06424[c]            M         1.00
C05762[c]            M         1.00
C04633[c]            M         1.00
C05763[c]            M         1.00
C05764[c]            M         1.00
C00249[c]            M         1.00
C16219[c]            M         1.00
C16220[c]            M         1.00
C16221[c]            M         1.00
C04088[c]            M         1.00
C00204[c]            M         1.00
C00577[c]            M         1.00
C00258[c]            M         1.00
C06423[c]            M         1.00
C01530[c]            M         1.00
C00152[c]            M         1.00
C00037[c]            M         1.00
C00407[c]            M         1.00
C00047[c]            M         1.00
C00079[c]            M         1.00
C00148[c]            M         1.00
C00188[c]            M         1.00
C00078[c]            M         1.00
C00082[c]            M         1.00
biomass_wt           M         1.00
C01094[c]            M         1.00
C05382[c]            M         1.00
C00117[c]            M         1.00
C00231[c]            M         1.00
C00227[c]            M         0.00
C00119[c]            M         1.00
C00279[c]            M         1.00
C04691[c]            M         1.00
C00546[c]            M         0.00
C16848[c]            M         0.00
C03175[c]            M         1.00
C01269[c]            M         1.00
C00251[c]            M         1.00
C04302[c]            M         1.00
C00108[c]            M         1.00
C01302[c]            M         1.00
C00826[c]            M         1.00
C01179[c]            M         1.00
C00027[c]            M         0.00
C00007[c]            M         0.00
C00624[c]            M         0.00
C20949[c]            M         1.00
C20950[c]            M         1.00
C00437[c]            M         0.00
C20951[c]            M         1.00
C19885[c]            M         1.00
C03406[c]            M         0.00
C00122[c]            M         0.00
C00288[c]            M         1.00
C01010[c]            M         1.00
C03082[c]            M         1.00
C00441[c]            M         1.00
C20258[c]            M         1.00
C03972[c]            M         1.00
C05539[c]            M         0.00
C02226[c]            M         1.00
C06032[c]            M         1.00
C00671[c]            M         1.00
C04411[c]            M         1.00
C04236[c]            M         1.00
C00143[c]            M         1.00
C01242[c]            M         1.00
C02972[c]            M         1.00
C03232[c]            M         1.00
C00168[c]            M         0.00
C00048[c]            M         0.00
C00263[c]            M         1.00
C01102[c]            M         1.00
C00342[c]            M         0.00
C00343[c]            M         0.00
C00054[c]            M         0.00
C00088[c]            M         1.00
C06259[c]            M         0.00
C06260[c]            M         0.00
C00533[c]            M         1.00
C00126[c]            M         1.00
C00887[c]            M         1.00
C00125[c]            M         1.00
C00697[c]            M         0.00
C02745[c]            M         0.00
C02869[c]            M         0.00
C00282[c]            M         0.00
C04896[c]            M         0.00
C04916[c]            M         0.00
C04666[c]            M         0.00
C01929[c]            M         0.00
C00130[c]            M         0.00
C00655[c]            M         0.00
C01165[c]            M         1.00
C03912[c]            M         1.00
C00213[c]            M         0.00
C00440[c]            M         1.00
C00040[c]            M         0.00
C00605[c]            M         0.00
C01077[c]            M         1.00
C02291[c]            M         1.00
C04261[c]            M         0.00
C00615[c]            M         0.00
C00199[c]            M         1.00
C20948[c]            M         1.00
C05560[c]            M         0.00
C19886[c]            M         1.00
C00091[c]            M         0.00
C02612[c]            M         1.00
C00109[c]            M         1.00
C06006[c]            M         1.00
C03794[c]            M         0.00
C01026[c]            M         0.00
C04253[c]            M         0.00
C04570[c]            M         0.00
C04489[c]            M         0.00
C04144[c]            M         0.00
C00320[c]            M         0.00
C00197[c]            M         1.00
C16850[c]            M         0.00
C15532[c]            M         0.00
C00016[c]            M         0.00
C01352[c]            M         0.00
C00135[c]            M         0.00
C00719[c]            M         0.00
C00354[c]            M         0.00
C02051[c]            M         1.00
C00620[c]            DB        1.00
C01151[c]            DB        1.00
C00493[c]            DB        1.00
C00113[c]            DB        0.00
C02637[c]            DB        0.00
C01359[c]            DB        0.00
C03506[c]            DB        1.00
C00463[c]            DB        1.00
C00118[c]            DB        1.00
C00169[c]            DB        1.00
C00077[c]            DB        1.00
C00009[c]            DB        1.00
C00327[c]            DB        1.00
C01251[c]            DB        1.00
C04002[c]            DB        0.00
C00001[c]            DB        1.00
C04390[c]            DB        0.00
C00033[c]            DB        1.00
C00666[c]            DB        1.00
C04421[c]            DB        0.00
C00026[c]            DB        1.00
C04462[c]            DB        0.00
C00025[c]            DB        1.00
C04272[c]            DB        1.00
C00006[c]            DB        1.00
C04181[c]            DB        0.00
C00005[c]            DB        1.00
C00080[c]            DB        1.00
C00123[c]            DB        1.00
C00233[c]            DB        1.00
C00002[c]            DB        1.00
C00059[c]            DB        1.00
C00013[c]            DB        1.00
C00224[c]            DB        0.00
C00283[c]            DB        1.00
C02582[c]            DB        0.00
C00028[c]            DB        0.00
C00094[c]            DB        1.00
C02315[c]            DB        0.00
C00030[c]            DB        0.00
C01118[c]            DB        1.00
C00155[c]            DB        1.00
C00042[c]            DB        1.00
C00234[c]            DB        0.00
C04677[c]            DB        0.00
C00101[c]            DB        1.00
C04734[c]            DB        0.00
C00035[c]            DB        0.00
C00008[c]            DB        1.00
C00044[c]            DB        0.00
C00019[c]            DB        0.00
C00021[c]            DB        0.00
C00073[c]            DB        1.00
C00944[c]            DB        1.00
C00049[c]            DB        1.00
C00036[c]            DB        0.00
C01250[c]            DB        0.00
C04133[c]            DB        0.00
C05535[c]            DB        0.00
C04076[c]            DB        0.00
C11482[c]            DB        0.00
C00449[c]            DB        0.00
C19888[c]            DB        0.00
C19889[c]            DB        1.00
C06010[c]            DB        1.00
C06007[c]            DB        1.00
C14463[c]            DB        1.00
C02504[c]            DB        1.00
C02631[c]            DB        1.00
C00053[c]            DB        0.00
C02739[c]            DB        0.00
C02741[c]            DB        0.00
C01100[c]            DB        0.00
C01267[c]            DB        0.00
C00860[c]            DB        0.00
C00402[c]            DB        0.00
C00740[c]            DB        1.00
C00022[c]            DB        1.00
C00014[c]            DB        1.00
C05662[c]            DB        1.00
C19887[c]            DB        1.00
C00680[c]            DB        1.00
C00144[c]            DB        0.00
C00956[c]            DB        1.00
C00322[c]            DB        1.00
C00062[c]            DB        1.00
C00086[c]            DB        1.00
C00064[c]            DB        1.00
C01005[c]            DB        1.00
C00065[c]            DB        1.00
C00183[c]            DB        1.00
C00141[c]            DB        1.00
C00041[c]            DB        1.00
C00254[c]            DB        1.00
C00166[c]            DB        0.00
C00011[c]            DB        1.00
C00139[c]            DB        1.00
C00138[c]            DB        1.00
C00004[c]            DB        1.00
C15602[c]            DB        1.00
C00003[c]            DB        1.00
C15603[c]            DB        1.00
C00979[c]            DB        1.00
C00097[c]            DB        1.00


FLUX RATES OF THE CURRENT SOLUTION (FBA, max growth)
Reaction    Origin   rate               UB          UB          LB          LB
--------------------------------------------------------------------------------
R001ex                M    	-10.00000000	        0.00        0.00      -10.00      -10.00
R002ex                M    	50.80859370	     1000.00     1000.00      -10.00      -10.00
R003ex                M    	-10.00000000	     1000.00     1000.00      -10.00      -10.00
R004ex                M    	-10.00000000	     1000.00     1000.00      -10.00      -10.00
R005ex                M    	0.00000000	     1000.00     1000.00        0.00        0.00
R006ex                M    	0.00000000	     1000.00     1000.00        0.00        0.00
R007ex                M    	-9.01107392	        0.00        0.00      -10.00      -10.00
R008ex                M    	-0.69315953	        0.00        0.00      -10.00      -10.00
R007t                 M    	10.00000000	     1000.00     1000.00    -1000.00    -1000.00
R008t                 M    	-50.80859370	     1000.00     1000.00    -1000.00    -1000.00
R009t                 M    	0.00000000	     1000.00     1000.00    -1000.00    -1000.00
R010t                 M    	0.00000000	     1000.00     1000.00    -1000.00    -1000.00
R011t                 M    	10.00000000	     1000.00     1000.00    -1000.00    -1000.00
R012t                 M    	10.00000000	     1000.00     1000.00    -1000.00    -1000.00
R013t                 M    	9.01107392	     1000.00     1000.00    -1000.00    -1000.00
R014t                 M    	0.69315953	     1000.00     1000.00    -1000.00    -1000.00
R00801[c]             M    	10.00000000	     1000.00     1000.00    -1000.00    -1000.00
R08639[c]             M    	-92.65232412	     1000.00     1000.00    -1000.00    -1000.00
R012[c]               M    	3.46579766	     1000.00     1000.00    -1000.00    -1000.00
R013[c]               M    	3.46579766	     1000.00     1000.00    -1000.00    -1000.00
R04779[c]             M    	92.07469117	     1000.00     1000.00    -1000.00    -1000.00
R01070[c]             M    	92.07469117	     1000.00     1000.00    -1000.00    -1000.00
R01015[c]             M    	-98.60889351	     1000.00     1000.00    -1000.00    -1000.00
R01061[c]             M    	190.22147833	     1000.00     1000.00    -1000.00    -1000.00
R00658[c]             M    	103.85380064	     1000.00     1000.00    -1000.00    -1000.00
R00200[c]             M    	-101.77432204	     1000.00     1000.00    -1000.00    -1000.00
R00014[c]             M    	3.77771945	     1000.00     1000.00    -1000.00    -1000.00
R00755[c]             M    	3.77771945	     1000.00     1000.00    -1000.00    -1000.00
R00754[c]             M    	0.00000000	     1000.00     1000.00    -1000.00    -1000.00
R00710[c]             M    	-2.66866420	     1000.00     1000.00    -1000.00    -1000.00
R09532[c]             M    	190.22147833	     1000.00     1000.00    -1000.00    -1000.00
R00760[c]             M    	0.00000000	     1000.00     1000.00        0.00        0.00
R00771[c]             M    	0.00000000	        0.00        0.00    -1000.00    -1000.00
R02740[c]             M    	92.65232412	     1000.00     1000.00        0.00        0.00
R01662[c]             M    	190.22147833	     1000.00     1000.00        0.00        0.00
R00959[c]             M    	92.65232412	     1000.00     1000.00        0.00        0.00
R00303[c]             M    	-92.65232412	        0.00        0.00    -1000.00    -1000.00
R01519[c]             M    	-92.90188003	     1000.00     1000.00    -1000.00    -1000.00
R00004[c]             M    	84.41388833	     1000.00     1000.00    -1000.00    -1000.00
R00122[c]             M    	94.41388833	     1000.00     1000.00    -1000.00    -1000.00
R01624[c]             M    	0.20794786	     1000.00     1000.00    -1000.00    -1000.00
R00233[c]             M    	-1.14371323	     1000.00     1000.00    -1000.00    -1000.00
R01626[c]             M    	1.14371323	     1000.00     1000.00    -1000.00    -1000.00
R04355[c]             M    	0.20794786	     1000.00     1000.00    -1000.00    -1000.00
R04533[c]             M    	-0.20794786	     1000.00     1000.00    -1000.00    -1000.00
R04428[c]             M    	0.20794786	     1000.00     1000.00    -1000.00    -1000.00
R04430[c]             M    	-0.20794786	     1000.00     1000.00    -1000.00    -1000.00
R04952[c]             M    	0.20794786	     1000.00     1000.00    -1000.00    -1000.00
R04953[c]             M    	-0.20794786	     1000.00     1000.00    -1000.00    -1000.00
R04954[c]             M    	0.20794786	     1000.00     1000.00    -1000.00    -1000.00
R04956[c]             M    	-0.20794786	     1000.00     1000.00    -1000.00    -1000.00
R04957[c]             M    	0.20794786	     1000.00     1000.00    -1000.00    -1000.00
R04536[c]             M    	-0.20794786	     1000.00     1000.00    -1000.00    -1000.00
R04537[c]             M    	0.20794786	     1000.00     1000.00    -1000.00    -1000.00
R04959[c]             M    	-0.20794786	     1000.00     1000.00    -1000.00    -1000.00
R04960[c]             M    	0.17328988	     1000.00     1000.00    -1000.00    -1000.00
R04534[c]             M    	-0.17328988	     1000.00     1000.00    -1000.00    -1000.00
R04535[c]             M    	0.17328988	     1000.00     1000.00    -1000.00    -1000.00
R04962[c]             M    	-0.17328988	     1000.00     1000.00    -1000.00    -1000.00
R08158[c]             M    	0.03465798	     1000.00     1000.00    -1000.00    -1000.00
R04964[c]             M    	-0.13863191	     1000.00     1000.00    -1000.00    -1000.00
R04965[c]             M    	0.13863191	     1000.00     1000.00    -1000.00    -1000.00
R04725[c]             M    	-0.13863191	     1000.00     1000.00    -1000.00    -1000.00
R04014[c]             M    	0.03465798	     1000.00     1000.00    -1000.00    -1000.00
R04726[c]             M    	0.10397393	     1000.00     1000.00    -1000.00    -1000.00
R04566[c]             M    	-0.10397393	     1000.00     1000.00    -1000.00    -1000.00
R04568[c]             M    	0.10397393	     1000.00     1000.00    -1000.00    -1000.00
R08159[c]             M    	0.03465798	     1000.00     1000.00    -1000.00    -1000.00
R04968[c]             M    	0.06931595	     1000.00     1000.00    -1000.00    -1000.00
R04543[c]             M    	-0.06931595	     1000.00     1000.00    -1000.00    -1000.00
R04544[c]             M    	0.06931595	     1000.00     1000.00    -1000.00    -1000.00
R01706[c]             M    	0.03465798	     1000.00     1000.00    -1000.00    -1000.00
R07762[c]             M    	0.03465798	     1000.00     1000.00    -1000.00    -1000.00
R07763[c]             M    	0.03465798	     1000.00     1000.00    -1000.00    -1000.00
R07765[c]             M    	0.03465798	     1000.00     1000.00    -1000.00    -1000.00
R01538[c]             M    	-92.90188003	     1000.00     1000.00    -1000.00    -1000.00
R08570[c]             M    	-92.90188003	     1000.00     1000.00    -1000.00    -1000.00
R08571[c]             M    	-86.36767769	     1000.00     1000.00    -1000.00    -1000.00
R08572[c]             M    	-86.36767769	     1000.00     1000.00    -1000.00    -1000.00
R00235[c]             M    	83.72072880	     1000.00     1000.00    -1000.00    -1000.00
R00305[c]             M    	-92.90188003	     1000.00     1000.00    -1000.00    -1000.00
R08157[c]             M    	0.03465798	     1000.00     1000.00    -1000.00    -1000.00
R04963[c]             M    	0.13863191	     1000.00     1000.00    -1000.00    -1000.00
R04967[c]             M    	-0.10397393	     1000.00     1000.00    -1000.00    -1000.00
R07764[c]             M    	0.03465798	     1000.00     1000.00    -1000.00    -1000.00
R04970[c]             M    	-0.06931595	     1000.00     1000.00    -1000.00    -1000.00
R08163[c]             M    	0.03465798	     1000.00     1000.00    -1000.00    -1000.00
biomass               M    	3.46579766	     1000.00     1000.00        0.00        0.00
biomass_si            M    	3.46579766	     1000.00     1000.00        0.00        0.00
ATPM                  M    	2.00000000	        2.00        2.00        2.00        2.00
R00866[c]             M    	6.53420234	     1000.00     1000.00    -1000.00    -1000.00
R01641[c]             M    	-0.23105318	     1000.00     1000.00    -1000.00    -1000.00
R01621[c]             M    	0.00000000	     1000.00     1000.00    -1000.00    -1000.00
R01049[c]             M    	10.34657977	     1000.00     1000.00    -1000.00    -1000.00
R01057[c]             M    	10.00000000	     1000.00     1000.00    -1000.00    -1000.00
R06836[c]             M    	-10.00000000	     1000.00     1000.00    -1000.00    -1000.00
R01826[c]             M    	1.03973930	     1000.00     1000.00    -1000.00    -1000.00
R03083[c]             M    	1.03973930	     1000.00     1000.00    -1000.00    -1000.00
R10050[c]             M    	0.00000000	     1000.00     1000.00    -1000.00    -1000.00
R02412[c]             M    	1.03973930	     1000.00     1000.00    -1000.00    -1000.00
R03460[c]             M    	1.03973930	     1000.00     1000.00    -1000.00    -1000.00
R01715[c]             M    	0.69315953	     1000.00     1000.00    -1000.00    -1000.00
R01073[c]             M    	-0.34657977	     1000.00     1000.00    -1000.00    -1000.00
R03509[c]             M    	0.34657977	     1000.00     1000.00    -1000.00    -1000.00
R00674[c]             M    	0.34657977	     1000.00     1000.00    -1000.00    -1000.00
R00691[c]             M    	0.34657977	     1000.00     1000.00    -1000.00    -1000.00
R00734[c]             M    	-0.34657977	     1000.00     1000.00    -1000.00    -1000.00
R01728[c]             M    	0.34657977	     1000.00     1000.00    -1000.00    -1000.00
R00009[c]             M    	0.00000000	     1000.00     1000.00    -1000.00    -1000.00
R02649[c]             M    	0.00000000	     1000.00     1000.00    -1000.00    -1000.00
R10931[c]             M    	0.69315953	     1000.00     1000.00    -1000.00    -1000.00
R02283[c]             M    	0.00000000	     1000.00     1000.00    -1000.00    -1000.00
R10932[c]             M    	0.69315953	     1000.00     1000.00    -1000.00    -1000.00
R10933[c]             M    	0.69315953	     1000.00     1000.00    -1000.00    -1000.00
R00669[c]             M    	0.00000000	     1000.00     1000.00    -1000.00    -1000.00
R01086[c]             M    	0.00000000	     1000.00     1000.00    -1000.00    -1000.00
R00774[c]             M    	-0.17328988	     1000.00     1000.00    -1000.00    -1000.00
R00005[c]             M    	-0.17328988	     1000.00     1000.00    -1000.00    -1000.00
R00271[c]             M    	-1.38631906	     1000.00     1000.00    -1000.00    -1000.00
R09779[c]             M    	-1.38631906	     1000.00     1000.00    -1000.00    -1000.00
R00480[c]             M    	-0.69315953	     1000.00     1000.00    -1000.00    -1000.00
R10147[c]             M    	1.73289883	     1000.00     1000.00    -1000.00    -1000.00
R04198[c]             M    	-1.73289883	     1000.00     1000.00    -1000.00    -1000.00
R04364[c]             M    	0.00000000	     1000.00     1000.00    -1000.00    -1000.00
R00451[c]             M    	1.73289883	     1000.00     1000.00    -1000.00    -1000.00
R03898[c]             M    	-2.98058599	     1000.00     1000.00    -1000.00    -1000.00
R00226[c]             M    	-0.69315953	     1000.00     1000.00    -1000.00    -1000.00
R02199[c]             M    	-0.34657977	     1000.00     1000.00    -1000.00    -1000.00
R01213[c]             M    	-0.34657977	     1000.00     1000.00    -1000.00    -1000.00
R04426[c]             M    	0.34657977	     1000.00     1000.00    -1000.00    -1000.00
R01652[c]             M    	-0.34657977	     1000.00     1000.00    -1000.00    -1000.00
R00945[c]             M    	-3.56977159	     1000.00     1000.00    -1000.00    -1000.00
R04125[c]             M    	-3.22319182	     1000.00     1000.00    -1000.00    -1000.00
R00751[c]             M    	-6.44638365	     1000.00     1000.00    -1000.00    -1000.00
R04173[c]             M    	0.00000000	     1000.00     1000.00    -1000.00    -1000.00
R01388[c]             M    	0.00000000	     1000.00     1000.00    -1000.00    -1000.00
R00588[c]             M    	0.00000000	     1000.00     1000.00    -1000.00    -1000.00
R02291[c]             M    	0.69315953	     1000.00     1000.00    -1000.00    -1000.00
R01773[c]             M    	2.42605836	     1000.00     1000.00    -1000.00    -1000.00
R01466[c]             M    	-2.77263813	     1000.00     1000.00    -1000.00    -1000.00
R00258[c]             M    	-0.34657977	     1000.00     1000.00    -1000.00    -1000.00
R02021[c]             M    	0.00000000	     1000.00     1000.00    -1000.00    -1000.00
R00858[c]             M    	-0.69315953	     1000.00     1000.00    -1000.00    -1000.00
R00586[c]             M    	86.04281323	     1000.00     1000.00    -1000.00    -1000.00
R09497[c]             M    	14.09771886	     1000.00     1000.00    -1000.00    -1000.00
R00792[c]             M    	0.00000000	     1000.00     1000.00    -1000.00    -1000.00
R00791[c]             M    	5.08664494	     1000.00     1000.00    -1000.00    -1000.00
R00294[c]             M    	-134.72598017	     1000.00     1000.00    -1000.00    -1000.00
R05186[c]             M    	0.00000000	     1000.00     1000.00    -1000.00    -1000.00
R00114[c]             M    	5.02540661	     1000.00     1000.00    -1000.00    -1000.00
R00021[c]             M    	38.44377367	     1000.00     1000.00    -1000.00    -1000.00
R04640[c]             M    	0.00000000	     1000.00     1000.00    -1000.00    -1000.00
R04558[c]             M    	0.00000000	     1000.00     1000.00    -1000.00    -1000.00
R03012[c]             M    	0.00000000	     1000.00     1000.00    -1000.00    -1000.00
R00941[c]             M    	0.00000000	     1000.00     1000.00    -1000.00    -1000.00
R01127[c]             M    	0.00000000	     1000.00     1000.00    -1000.00    -1000.00
R01130[c]             M    	0.00000000	     1000.00     1000.00    -1000.00    -1000.00
R03314[c]             M    	46.58839817	     1000.00     1000.00    -1000.00    -1000.00
R01248[c]             M    	-46.58839817	     1000.00     1000.00    -1000.00    -1000.00
R00671[c]             M    	-46.24181841	     1000.00     1000.00    -1000.00    -1000.00
R00367[c]             M    	0.00000000	     1000.00     1000.00    -1000.00    -1000.00
R00946[c]             M    	0.34657977	     1000.00     1000.00    -1000.00    -1000.00
R00385[c]             M    	0.00000000	     1000.00     1000.00    -1000.00    -1000.00
R01217[c]             M    	0.34657977	     1000.00     1000.00    -1000.00    -1000.00
R01776[c]             M    	0.34657977	     1000.00     1000.00    -1000.00    -1000.00
R03217[c]             M    	0.34657977	     1000.00     1000.00    -1000.00    -1000.00
R03232[c]             M    	0.00000000	     1000.00     1000.00    -1000.00    -1000.00
R02568[c]             M    	6.53420234	     1000.00     1000.00    -1000.00    -1000.00
R01830[c]             M    	0.80868612	     1000.00     1000.00    -1000.00    -1000.00
R01529[c]             M    	-0.57763294	     1000.00     1000.00    -1000.00    -1000.00
R01714[c]             M    	1.03973930	     1000.00     1000.00    -1000.00    -1000.00
R01731[c]             M    	0.00000000	     1000.00     1000.00    -1000.00    -1000.00
R03508[c]             M    	0.34657977	     1000.00     1000.00    -1000.00    -1000.00
R00150[c]             M    	0.17328988	     1000.00     1000.00    -1000.00    -1000.00
R10930[c]             M    	0.69315953	     1000.00     1000.00    -1000.00    -1000.00
R01954[c]             M    	0.00000000	     1000.00     1000.00    -1000.00    -1000.00
R03098[c]             M    	0.00000000	     1000.00     1000.00    -1000.00    -1000.00
R09775[c]             M    	-1.38631906	     1000.00     1000.00    -1000.00    -1000.00
R09776[c]             M    	-1.38631906	     1000.00     1000.00    -1000.00    -1000.00
R00715[c]             M    	0.00000000	     1000.00     1000.00    -1000.00    -1000.00
R04365[c]             M    	0.00000000	     1000.00     1000.00    -1000.00    -1000.00
R03896[c]             M    	-2.98058599	     1000.00     1000.00    -1000.00    -1000.00
R00994[c]             M    	2.98058599	     1000.00     1000.00    -1000.00    -1000.00
R00996[c]             M    	3.32716575	     1000.00     1000.00    -1000.00    -1000.00
R08648[c]             M    	0.34657977	     1000.00     1000.00    -1000.00    -1000.00
R04441[c]             M    	0.69315953	     1000.00     1000.00    -1000.00    -1000.00
R01214[c]             M    	-0.34657977	     1000.00     1000.00    -1000.00    -1000.00
R04001[c]             M    	-0.34657977	     1000.00     1000.00    -1000.00    -1000.00
R01071[c]             M    	0.00000000	     1000.00     1000.00    -1000.00    -1000.00
R01135[c]             M    	0.00000000	     1000.00     1000.00    -1000.00    -1000.00
R00667[c]             M    	46.58839817	     1000.00     1000.00    -1000.00    -1000.00
R01565[c]             M    	0.00000000	     1000.00     1000.00    -1000.00    -1000.00
R04405[c]             M    	0.00000000	     1000.00     1000.00    -1000.00    -1000.00
R02026[c]             M    	0.00000000	     1000.00     1000.00    -1000.00    -1000.00
R00530[c]             M    	0.00000000	     1000.00     1000.00    -1000.00    -1000.00
R05712[c]             M    	-9.01107392	     1000.00     1000.00    -1000.00    -1000.00
R07613[c]             M    	-1.73289883	     1000.00     1000.00    -1000.00    -1000.00
R00259[c]             M    	0.00000000	     1000.00     1000.00    -1000.00    -1000.00
R02492[c]             M    	134.72598017	     1000.00     1000.00    -1000.00    -1000.00
R03260[c]             M    	-0.34657977	     1000.00     1000.00    -1000.00    -1000.00
R11487[c]             M    	106.99959889	     1000.00     1000.00    -1000.00    -1000.00
R00359[c]             M    	0.00000000	     1000.00     1000.00    -1000.00    -1000.00
R00256[c]             M    	43.12260051	     1000.00     1000.00    -1000.00    -1000.00
R01514[c]             M    	0.00000000	     1000.00     1000.00    -1000.00    -1000.00
R01513[c]             M    	0.00000000	     1000.00     1000.00    -1000.00    -1000.00
R00891[c]             M    	-85.69623346	     1000.00     1000.00    -1000.00    -1000.00
R00589[c]             M    	-4.60951089	     1000.00     1000.00    -1000.00    -1000.00
R01056[c]             M    	-0.57763294	     1000.00     1000.00    -1000.00    -1000.00
R01827[c]             M    	0.23105318	     1000.00     1000.00    -1000.00    -1000.00
R08569[c]             M    	0.00000000	     1000.00     1000.00    -1000.00    -1000.00
R00985[c]             M    	0.34657977	     1000.00     1000.00    -1000.00    -1000.00
R10929[c]             M    	0.69315953	     1000.00     1000.00    -1000.00    -1000.00
R07245[c]             M    	0.00000000	     1000.00     1000.00    -1000.00    -1000.00
R00552[c]             M    	-0.17328988	     1000.00     1000.00    -1000.00    -1000.00
R01934[c]             M    	-1.38631906	     1000.00     1000.00    -1000.00    -1000.00
R02734[c]             M    	0.00000000	     1000.00     1000.00    -1000.00    -1000.00
R05069[c]             M    	0.34657977	     1000.00     1000.00    -1000.00    -1000.00
R05070[c]             M    	0.34657977	     1000.00     1000.00    -1000.00    -1000.00
R01771[c]             M    	-2.77263813	     1000.00     1000.00    -1000.00    -1000.00
R00483[c]             M    	0.34657977	     1000.00     1000.00    -1000.00    -1000.00
R08553[c]             M    	0.00000000	     1000.00     1000.00    -1000.00    -1000.00
R00528[c]             M    	-107.69275842	     1000.00     1000.00    -1000.00    -1000.00
R05185[c]             M    	0.00000000	     1000.00     1000.00    -1000.00    -1000.00
R04037[c]             M    	0.00000000	     1000.00     1000.00    -1000.00    -1000.00
R03457[c]             M    	0.00000000	     1000.00     1000.00    -1000.00    -1000.00
R01163[c]             M    	0.00000000	     1000.00     1000.00    -1000.00    -1000.00
R01083[c]             M    	0.00000000	     1000.00     1000.00    -1000.00    -1000.00
R01230[c]             M    	0.00000000	     1000.00     1000.00    -1000.00    -1000.00
R02821[c]             M    	0.00000000	     1000.00     1000.00    -1000.00    -1000.00
R10049[c]             M    	0.00000000	     1000.00     1000.00    -1000.00    -1000.00
R07399[c]             M    	-2.98058599	     1000.00     1000.00    -1000.00    -1000.00
R03425[c]             M    	-3.22319182	     1000.00     1000.00    -1000.00    -1000.00
R03815[c]             M    	-3.22319182	     1000.00     1000.00    -1000.00    -1000.00
R01777[c]             M    	0.00000000	     1000.00     1000.00    -1000.00    -1000.00
R12084[c]             M    	0.00000000	     1000.00     1000.00    -1000.00    -1000.00
R00392[c]             M    	0.00000000	     1000.00     1000.00    -1000.00    -1000.00
R00694[c]             M    	0.00000000	     1000.00     1000.00    -1000.00    -1000.00
R07276[c]             M    	-0.34657977	     1000.00     1000.00    -1000.00    -1000.00
R00357[c]             M    	0.00000000	     1000.00     1000.00    -1000.00    -1000.00
R06837[c]             DB<- 		-10.00000000	     1000.00     1000.00    -1000.00    -1000.00
R02340[c]             DB-> 		0.34657977	     1000.00     1000.00    -1000.00    -1000.00
R01398[c]             DB-> 		0.17328988	     1000.00     1000.00    -1000.00    -1000.00
R03444[c]             DB<- 		-1.38631906	     1000.00     1000.00    -1000.00    -1000.00
R04440[c]             DB<- 		-0.69315953	     1000.00     1000.00    -1000.00    -1000.00
R01090[c]             DB<- 		-0.34657977	     1000.00     1000.00    -1000.00    -1000.00
R01288[c]             DB-> 		0.34657977	     1000.00     1000.00    -1000.00    -1000.00
R03084[c]             DB-> 		1.03973930	     1000.00     1000.00    -1000.00    -1000.00
R02413[c]             DB<->		-1.03973930	     1000.00     1000.00    -1000.00    -1000.00
R09778[c]             DB<->		-1.38631906	     1000.00     1000.00    -1000.00    -1000.00
R05071[c]             DB-> 		0.69315953	     1000.00     1000.00    -1000.00    -1000.00
R05068[c]             DB<- 		-0.34657977	     1000.00     1000.00    -1000.00    -1000.00
R03968[c]             DB-> 		0.34657977	     1000.00     1000.00    -1000.00    -1000.00
R00221[c]             DB<- 		-4.60951089	     1000.00     1000.00    -1000.00    -1000.00
R04371[c]             DB-> 		1.38631906	     1000.00     1000.00    -1000.00    -1000.00
R09777[c]             DB<- 		-1.38631906	     1000.00     1000.00    -1000.00    -1000.00
R02735[c]             DB-> 		1.73289883	     1000.00     1000.00    -1000.00    -1000.00
R01939[c]             DB-> 		1.38631906	     1000.00     1000.00    -1000.00    -1000.00
R00551[c]             DB<- 		-0.17328988	     1000.00     1000.00    -1000.00    -1000.00
R00582[c]             DB-> 		0.00000000	     1000.00     1000.00    -1000.00    -1000.00
R00897[c]             DB-> 		86.04281323	     1000.00     1000.00    -1000.00    -1000.00
CP1: Model status:         1.00 solver status:         1.00 (iterations         1.00)
CP2: Model status:         1.00 solver status:         1.00 (iterations         1.00)
CP3: Model status:         1.00 solver status:         1.00 (iterations         1.00)
FBA: Model status:         1.00 solver status:         1.00
Number omegas:         2.00
new model biomass rate: 3.46579766
solve time: 0.82200004


************************           CONNECTING PROBLEMS SOLUTION 49          ************************

OUTER OBJECTIVE VALUE:       210.00
INNER OBJECTIVE VALUE 1:        21.00
INNER OBJECTIVE VALUE 2:         2.00

RXN TO ADD           DIRECTION   DELTA       RHO         OMEGA        ZETA  SOLVED RATE
------------------------------------------------------------------------------------------
R06837[c]            <-          0.00        1.00        0.00        1.00	-3.25973440
R02415[c]            XX          0.00        0.00        0.00        0.00	0.00000000
R02340[c]            ->          1.00        0.00        0.00        1.00	0.01000000
R01398[c]            ->          1.00        0.00        0.00        1.00	0.00500000
R03444[c]            <-          0.00        1.00        0.00        1.00	-0.04000000
R02733[c]            XX          0.00        0.00        0.00        0.00	0.00000000
R04475[c]            <-          0.00        1.00        0.00        1.00	-0.00100000
R04440[c]            <-          0.00        1.00        0.00        1.00	-0.02000000
R01090[c]            <-          0.00        1.00        0.00        1.00	-0.01000000
R00529[c]            ->          1.00        0.00        0.00        1.00	0.00100000
R00861[c]            XX          0.00        0.00        0.00        0.00	0.00000000
R01288[c]            ->          1.00        0.00        0.00        1.00	0.01000000
R04560[c]            XX          0.00        0.00        0.00        0.00	0.00000000
R00330[c]            XX          0.00        0.00        0.00        0.00	0.00000000
R00650[c]            XX          0.00        0.00        0.00        0.00	0.00000000
R03084[c]            ->          1.00        0.00        0.00        1.00	0.03000000
R02413[c]            <-          0.00        1.00        0.00        1.00	-0.03000000
R00355[c]            XX          0.00        0.00        0.00        0.00	0.00000000
R03443[c]            XX          0.00        0.00        0.00        0.00	0.00000000
R04390[c]            XX          0.00        0.00        0.00        0.00	0.00000000
R02315[c]            XX          0.00        0.00        0.00        0.00	0.00000000
R09778[c]            <-          0.00        1.00        0.00        1.00	-0.04000000
R05071[c]            ->          1.00        0.00        0.00        1.00	0.02000000
R05068[c]            <-          0.00        1.00        0.00        1.00	-0.01000000
R03968[c]            ->          1.00        0.00        0.00        1.00	0.01000000
R00509[c]            XX          0.00        0.00        0.00        0.00	0.00000000
R04035[c]            XX          0.00        0.00        0.00        0.00	0.00000000
R03243[c]            XX          0.00        0.00        0.00        0.00	0.00000000
R03013[c]            XX          0.00        0.00        0.00        0.00	0.00000000
R00491[c]            XX          0.00        0.00        0.00        0.00	0.00000000
R00221[c]            <->         1.00        1.00        1.00        1.00	-0.11100000
R04371[c]            ->          1.00        0.00        0.00        1.00	0.04000000
R09777[c]            <-          0.00        1.00        0.00        1.00	-0.04000000
R02735[c]            ->          1.00        0.00        0.00        1.00	0.05000000
R00332[c]            XX          0.00        0.00        0.00        0.00	0.00000000
R01939[c]            ->          1.00        0.00        0.00        1.00	0.04000000
R00551[c]            <->         1.00        1.00        1.00        1.00	-0.00500000
R00253[c]            XX          0.00        0.00        0.00        0.00	0.00000000
R00582[c]            XX          0.00        0.00        0.00        0.00	0.00000000
R01215[c]            XX          0.00        0.00        0.00        0.00	0.00000000
R01373[c]            XX          0.00        0.00        0.00        0.00	0.00000000
R00859[c]            XX          0.00        0.00        0.00        0.00	0.00000000
R07358[c]            XX          0.00        0.00        0.00        0.00	0.00000000
R00897[c]            XX          0.00        0.00        0.00        0.00	0.00000000
Total reactions to be added:        21.00 (should be:        21.00)

MODEL RXN            DIRECTION  THETA        LAMBDA     SOLVED RATE
--------------------------------------------------------------------
R001ex               <-          1.00        0.00		-4.65873440
R002ex               ->          0.00        1.00		0.00100000
R003ex               <-          1.00        0.00		-2.24100000
R004ex               <-          1.00        0.00		-3.25973440
R005ex               ->          0.00        1.00		17.52480213
R006ex               ->          0.00        1.00		17.45880213
R007ex               <-          1.00        0.00		-0.26000000
R008ex               <-          1.00        0.00		-0.02000000
R007t                ->          0.00        1.00		4.65873440
R008t                <-          1.00        0.00		-0.00100000
R009t                ->          0.00        1.00		17.52480213
R010t                ->          0.00        1.00		17.45880213
R011t                ->          0.00        1.00		2.24100000
R012t                ->          0.00        1.00		3.25973440
R013t                ->          0.00        1.00		0.26000000
R014t                ->          0.00        1.00		0.02000000
R00801[c]            ->          0.00        1.00		4.65873440
R08639[c]            <-          1.00        0.00		-11.14973440
R012[c]              ->          0.00        1.00		0.10000000
R013[c]              ->          0.00        1.00		0.10000000
R04779[c]            ->          0.00        1.00		11.13306773
R01070[c]            ->          0.00        1.00		11.13306773
R01015[c]            <-          1.00        0.00		-6.72106773
R01061[c]            ->          0.00        1.00		17.84080213
R00658[c]            ->          0.00        1.00		15.61280213
R00200[c]            <-          1.00        0.00		-15.55280213
R00014[c]            ->          0.00        1.00		17.56780213
R00755[c]            ->          0.00        1.00		17.56780213
R00754[c]            ->          0.00        1.00		17.45880213
R00710[c]            <-          1.00        0.00		-0.03300000
R09532[c]            ->          0.00        1.00		17.84080213
R00760[c]            ->          0.00        1.00		8.97073440
R00771[c]            <-          1.00        0.00		-8.97073440
R02740[c]            ->          0.00        1.00		11.14973440
R01662[c]            ->          0.00        1.00		17.84080213
R00959[c]            ->          0.00        1.00		11.14973440
R00303[c]            <-          1.00        0.00		-2.17900000
R01519[c]            ->          0.00        1.00		2.18400000
R00004[c]            <-          1.00        0.00		-0.00100000
R00122[c]            ->          0.00        1.00		3.25773440
R01624[c]            ->          0.00        1.00		0.00600000
R00233[c]            <-          1.00        0.00		-0.03300000
R01626[c]            ->          0.00        1.00		0.03300000
R04355[c]            ->          0.00        1.00		0.00600000
R04533[c]            <-          1.00        0.00		-0.00600000
R04428[c]            ->          0.00        1.00		0.00600000
R04430[c]            <-          1.00        0.00		-0.00600000
R04952[c]            ->          0.00        1.00		0.00600000
R04953[c]            <-          1.00        0.00		-0.00600000
R04954[c]            ->          0.00        1.00		0.00600000
R04956[c]            <-          1.00        0.00		-0.00600000
R04957[c]            ->          0.00        1.00		0.00600000
R04536[c]            <-          1.00        0.00		-0.00600000
R04537[c]            ->          0.00        1.00		0.00600000
R04959[c]            <-          1.00        0.00		-0.00600000
R04960[c]            ->          0.00        1.00		0.00500000
R04534[c]            <-          1.00        0.00		-0.00500000
R04535[c]            ->          0.00        1.00		0.00500000
R04962[c]            <-          1.00        0.00		-0.00500000
R08158[c]            ->          0.00        1.00		0.00100000
R04964[c]            <-          1.00        0.00		-0.00400000
R04965[c]            ->          0.00        1.00		0.00400000
R04725[c]            <-          1.00        0.00		-0.00400000
R04014[c]            ->          0.00        1.00		0.00100000
R04726[c]            ->          0.00        1.00		0.00300000
R04566[c]            <-          1.00        0.00		-0.00300000
R04568[c]            ->          0.00        1.00		0.00300000
R08159[c]            ->          0.00        1.00		0.00100000
R04968[c]            ->          0.00        1.00		0.00200000
R04543[c]            <-          1.00        0.00		-0.00200000
R04544[c]            ->          0.00        1.00		0.00200000
R01706[c]            ->          0.00        1.00		0.00100000
R07762[c]            ->          0.00        1.00		0.00100000
R07763[c]            ->          0.00        1.00		0.00100000
R07765[c]            ->          0.00        1.00		0.00100000
R01538[c]            ->          0.00        1.00		2.18400000
R08570[c]            ->          0.00        1.00		2.18400000
R08571[c]            <-          1.00        0.00		-2.22800000
R08572[c]            <-          1.00        0.00		-2.22800000
R00235[c]            <-          1.00        0.00		-0.02200000
R00305[c]            ->          0.00        1.00		2.18400000
R08157[c]            ->          0.00        1.00		0.00100000
R04963[c]            ->          0.00        1.00		0.00400000
R04967[c]            <-          1.00        0.00		-0.00300000
R07764[c]            ->          0.00        1.00		0.00100000
R04970[c]            <-          1.00        0.00		-0.00200000
R08163[c]            ->          0.00        1.00		0.00100000
biomass              ->          0.00        1.00		0.10000000
biomass_si           ->          0.00        1.00		0.10000000
ATPM                 ->          0.00        1.00		2.00000000
R00866[c]            <-          1.00        0.00		-4.41200000
R01641[c]            <-          1.00        0.00		-0.00666667
R01621[c]            XX          0.00        0.00		0.00000000
R01049[c]            ->          0.00        1.00		3.26973440
R01057[c]            ->          0.00        1.00		3.25973440
R06836[c]            <-          1.00        0.00		-3.25973440
R01826[c]            ->          0.00        1.00		0.03000000
R03083[c]            ->          0.00        1.00		0.03000000
R10050[c]            XX          0.00        0.00		0.00000000
R02412[c]            ->          0.00        1.00		0.03000000
R03460[c]            ->          0.00        1.00		0.03000000
R01715[c]            ->          0.00        1.00		0.02000000
R01073[c]            <-          1.00        0.00		-0.01000000
R03509[c]            ->          0.00        1.00		0.01000000
R00674[c]            ->          0.00        1.00		0.01000000
R00691[c]            ->          0.00        1.00		0.01000000
R00734[c]            <-          1.00        0.00		-0.01000000
R01728[c]            ->          0.00        1.00		0.01000000
R00009[c]            XX          0.00        0.00		0.00000000
R02649[c]            XX          0.00        0.00		0.00000000
R10931[c]            ->          0.00        1.00		0.02000000
R02283[c]            XX          0.00        0.00		0.00000000
R10932[c]            ->          0.00        1.00		0.02000000
R10933[c]            ->          0.00        1.00		0.02000000
R00669[c]            XX          0.00        0.00		0.00000000
R01086[c]            XX          0.00        0.00		0.00000000
R00774[c]            <-          1.00        0.00		-0.00500000
R00005[c]            <-          1.00        0.00		-0.00500000
R00271[c]            <-          1.00        0.00		-0.04000000
R09779[c]            <-          1.00        0.00		-0.04000000
R00480[c]            <-          1.00        0.00		-0.02000000
R10147[c]            ->          0.00        1.00		0.05000000
R04198[c]            <-          1.00        0.00		-0.05000000
R04364[c]            XX          0.00        0.00		0.00000000
R00451[c]            ->          0.00        1.00		0.05000000
R03898[c]            <-          1.00        0.00		-0.04200000
R00226[c]            <-          1.00        0.00		-0.02000000
R02199[c]            <-          1.00        0.00		-0.01000000
R01213[c]            <-          1.00        0.00		-0.01000000
R04426[c]            ->          0.00        1.00		0.01000000
R01652[c]            <-          1.00        0.00		-0.01000000
R00945[c]            <-          1.00        0.00		-0.08100000
R04125[c]            <-          1.00        0.00		-0.07100000
R00751[c]            <-          1.00        0.00		-0.14200000
R04173[c]            XX          0.00        0.00		0.00000000
R01388[c]            XX          0.00        0.00		0.00000000
R00588[c]            XX          0.00        0.00		0.00000000
R02291[c]            ->          0.00        1.00		0.02000000
R01773[c]            ->          0.00        1.00		0.07000000
R01466[c]            <-          1.00        0.00		-0.08000000
R00258[c]            <-          1.00        0.00		-0.01000000
R02021[c]            XX          0.00        0.00		0.00000000
R00858[c]            <-          1.00        0.00		-0.02000000
R00586[c]            XX          0.00        0.00		0.00000000
R09497[c]            ->          0.00        1.00		1.38300000
R00792[c]            XX          0.00        0.00		0.00000000
R00791[c]            ->          0.00        1.00		1.12300000
R00294[c]            ->          0.00        1.00		0.00100000
R05186[c]            XX          0.00        0.00		0.00000000
R00114[c]            ->          0.00        1.00		0.14500000
R00021[c]            ->          0.00        1.00		0.00100000
R04640[c]            XX          0.00        0.00		0.00000000
R04558[c]            XX          0.00        0.00		0.00000000
R03012[c]            XX          0.00        0.00		0.00000000
R00941[c]            XX          0.00        0.00		0.00000000
R01127[c]            XX          0.00        0.00		0.00000000
R01130[c]            XX          0.00        0.00		0.00000000
R03314[c]            ->          0.00        1.00		0.23600000
R01248[c]            <-          1.00        0.00		-0.23600000
R00671[c]            <-          1.00        0.00		-0.22600000
R00367[c]            XX          0.00        0.00		0.00000000
R00946[c]            ->          0.00        1.00		0.01000000
R00385[c]            XX          0.00        0.00		0.00000000
R01217[c]            ->          0.00        1.00		0.01000000
R01776[c]            ->          0.00        1.00		0.01100000
R03217[c]            ->          0.00        1.00		0.01100000
R03232[c]            XX          0.00        0.00		0.00000000
R02568[c]            <-          1.00        0.00		-4.41200000
R01830[c]            ->          0.00        1.00		0.02333333
R01529[c]            <-          1.00        0.00		-0.01666667
R01714[c]            ->          0.00        1.00		0.03000000
R01731[c]            XX          0.00        0.00		0.00000000
R03508[c]            ->          0.00        1.00		0.01000000
R00150[c]            ->          0.00        1.00		0.00500000
R10930[c]            ->          0.00        1.00		0.02000000
R01954[c]            XX          0.00        0.00		0.00000000
R03098[c]            XX          0.00        0.00		0.00000000
R09775[c]            <-          1.00        0.00		-0.04000000
R09776[c]            <-          1.00        0.00		-0.04000000
R00715[c]            XX          0.00        0.00		0.00000000
R04365[c]            ->          0.00        1.00		0.00100000
R03896[c]            <-          1.00        0.00		-0.04200000
R00994[c]            ->          0.00        1.00		0.04200000
R00996[c]            ->          0.00        1.00		0.05200000
R08648[c]            ->          0.00        1.00		0.01000000
R04441[c]            ->          0.00        1.00		0.02000000
R01214[c]            <-          1.00        0.00		-0.01000000
R04001[c]            <-          1.00        0.00		-0.01000000
R01071[c]            XX          0.00        0.00		0.00000000
R01135[c]            XX          0.00        0.00		0.00000000
R00667[c]            ->          0.00        1.00		0.23600000
R01565[c]            XX          0.00        0.00		0.00000000
R04405[c]            XX          0.00        0.00		0.00000000
R02026[c]            XX          0.00        0.00		0.00000000
R00530[c]            <-          1.00        0.00		-0.00100000
R05712[c]            <-          1.00        0.00		-0.26000000
R07613[c]            <-          1.00        0.00		-0.04900000
R00259[c]            XX          0.00        0.00		0.00000000
R02492[c]            <-          1.00        0.00		-0.00100000
R03260[c]            <-          1.00        0.00		-0.01100000
R11487[c]            <-          1.00        0.00		-0.80100000
R00359[c]            XX          0.00        0.00		0.00000000
R00256[c]            ->          0.00        1.00		0.13600000
R01514[c]            XX          0.00        0.00		0.00000000
R01513[c]            XX          0.00        0.00		0.00000000
R00891[c]            ->          0.00        1.00		0.01000000
R00589[c]            <-          1.00        0.00		-0.11100000
R01056[c]            <-          1.00        0.00		-0.01666667
R01827[c]            ->          0.00        1.00		0.00666667
R08569[c]            XX          0.00        0.00		0.00000000
R00985[c]            ->          0.00        1.00		0.01000000
R10929[c]            ->          0.00        1.00		0.02000000
R07245[c]            XX          0.00        0.00		0.00000000
R00552[c]            <-          1.00        0.00		-0.00500000
R01934[c]            <-          1.00        0.00		-0.04000000
R02734[c]            ->          0.00        1.00		0.00100000
R05069[c]            ->          0.00        1.00		0.01000000
R05070[c]            ->          0.00        1.00		0.01000000
R01771[c]            <-          1.00        0.00		-0.08000000
R00483[c]            ->          0.00        1.00		0.01000000
R08553[c]            XX          0.00        0.00		0.00000000
R00528[c]            ->          0.00        1.00		0.78100000
R05185[c]            XX          0.00        0.00		0.00000000
R04037[c]            XX          0.00        0.00		0.00000000
R03457[c]            XX          0.00        0.00		0.00000000
R01163[c]            XX          0.00        0.00		0.00000000
R01083[c]            XX          0.00        0.00		0.00000000
R01230[c]            XX          0.00        0.00		0.00000000
R02821[c]            XX          0.00        0.00		0.00000000
R10049[c]            XX          0.00        0.00		0.00000000
R07399[c]            <-          1.00        0.00		-0.04200000
R03425[c]            <-          1.00        0.00		-0.07100000
R03815[c]            <-          1.00        0.00		-0.07100000
R01777[c]            <-          1.00        0.00		-0.00100000
R12084[c]            XX          0.00        0.00		0.00000000
R00392[c]            XX          0.00        0.00		0.00000000
R00694[c]            XX          0.00        0.00		0.00000000
R07276[c]            <-          1.00        0.00		-0.01000000
R00357[c]            XX          0.00        0.00		0.00000000


METABOLITES NEWLY PRODUCABLE THROUGH OPTFILL
--------------------------------------------
C00620[c]
C01151[c]
C00493[c]
C03506[c]
C00463[c]
C00118[c]
C00169[c]
C00077[c]
C00009[c]
C00327[c]
C01251[c]
C00001[c]
C00033[c]
C00666[c]
C04421[c]
C00026[c]
C04462[c]
C00025[c]
C04272[c]
C00006[c]
C00005[c]
C00080[c]
C00123[c]
C00233[c]
C00002[c]
C00059[c]
C00013[c]
C00224[c]
C00283[c]
C00094[c]
C01118[c]
C00155[c]
C00042[c]
C00101[c]
C00008[c]
C00073[c]
C00944[c]
C00049[c]
C19889[c]
C06010[c]
C06007[c]
C14463[c]
C02504[c]
C02631[c]
C00740[c]
C00022[c]
C00014[c]
C05662[c]
C19887[c]
C00680[c]
C00956[c]
C00322[c]
C00062[c]
C00086[c]
C00064[c]
C00065[c]
C00183[c]
C00141[c]
C00041[c]
C00254[c]
C00011[c]
C00139[c]
C00138[c]
C00004[c]
C15602[c]
C00003[c]
C15603[c]
C00097[c]
C00089[e]
C00001[e]
C00080[e]
C00009[e]
C00011[e]
C00469[e]
C00244[e]
C00059[e]
C00089[c]
C00469[c]
C00244[c]
C00095[c]
C00031[c]
C00103[c]
C00092[c]
C00267[c]
C00221[c]
C05345[c]
C05378[c]
C00111[c]
C00236[c]
C00631[c]
C00074[c]
C00068[c]
C05125[c]
C00084[c]
C01159[c]
C00085[c]
C00668[c]
C00198[c]
C00257[c]
C00020[c]
C00024[c]
C00229[c]
C00010[c]
C03939[c]
C00083[c]
C01209[c]
C05744[c]
C04618[c]
C04246[c]
C05745[c]
C05746[c]
C05747[c]
C05748[c]
C05749[c]
C05750[c]
C04620[c]
C05751[c]
C05752[c]
C05753[c]
C04619[c]
C05754[c]
C05755[c]
C01571[c]
C05757[c]
C05756[c]
C05758[c]
C05223[c]
C02679[c]
C05759[c]
C04688[c]
C05760[c]
C05761[c]
C06424[c]
C05762[c]
C04633[c]
C05763[c]
C05764[c]
C00249[c]
C16219[c]
C16220[c]
C16221[c]
C04088[c]
C00204[c]
C00577[c]
C00258[c]
C06423[c]
C01530[c]
C00152[c]
C00037[c]
C00407[c]
C00047[c]
C00079[c]
C00148[c]
C00188[c]
C00078[c]
C00082[c]
biomass_wt
C01094[c]
C05382[c]
C00117[c]
C00231[c]
C00119[c]
C00279[c]
C04691[c]
C03175[c]
C01269[c]
C00251[c]
C04302[c]
C00108[c]
C01302[c]
C00826[c]
C01179[c]
C20949[c]
C20950[c]
C20951[c]
C19885[c]
C00288[c]
C01010[c]
C03082[c]
C00441[c]
C20258[c]
C03972[c]
C02226[c]
C06032[c]
C00671[c]
C04411[c]
C04236[c]
C00143[c]
C01242[c]
C02972[c]
C00263[c]
C01102[c]
C00088[c]
C00533[c]
C00126[c]
C00887[c]
C00125[c]
C01165[c]
C03912[c]
C00440[c]
C01077[c]
C02291[c]
C00199[c]
C20948[c]
C19886[c]
C00091[c]
C02612[c]
C00109[c]
C06006[c]
C02051[c]


METABOLITES THAT CAN NOW BE PRODUCED
Metabolite  Origin   x(i)
------------------------------------
C00620[c]            M         1.00
C01151[c]            M         1.00
C00493[c]            M         1.00
C03506[c]            M         1.00
C00463[c]            M         1.00
C00118[c]            M         1.00
C00169[c]            M         1.00
C00077[c]            M         1.00
C00009[c]            M         1.00
C00327[c]            M         1.00
C01251[c]            M         1.00
C00001[c]            M         1.00
C00033[c]            M         1.00
C00666[c]            M         1.00
C04421[c]            M         1.00
C00026[c]            M         1.00
C04462[c]            M         1.00
C00025[c]            M         1.00
C04272[c]            M         1.00
C00006[c]            M         1.00
C00005[c]            M         1.00
C00080[c]            M         1.00
C00123[c]            M         1.00
C00233[c]            M         1.00
C00002[c]            M         1.00
C00059[c]            M         1.00
C00013[c]            M         1.00
C00224[c]            M         1.00
C00283[c]            M         1.00
C00094[c]            M         1.00
C01118[c]            M         1.00
C00155[c]            M         1.00
C00042[c]            M         1.00
C00234[c]            M         0.00
C04677[c]            M         0.00
C00101[c]            M         1.00
C04734[c]            M         0.00
C00035[c]            M         0.00
C00008[c]            M         1.00
C00044[c]            M         0.00
C00019[c]            M         0.00
C00021[c]            M         0.00
C00073[c]            M         1.00
C00944[c]            M         1.00
C00049[c]            M         1.00
C00036[c]            M         0.00
C01250[c]            M         0.00
C04133[c]            M         0.00
C00449[c]            M         0.00
C19889[c]            M         1.00
C06010[c]            M         1.00
C06007[c]            M         1.00
C14463[c]            M         1.00
C02504[c]            M         1.00
C02631[c]            M         1.00
C00053[c]            M         0.00
C02739[c]            M         0.00
C02741[c]            M         0.00
C01267[c]            M         0.00
C00860[c]            M         0.00
C00402[c]            M         0.00
C00740[c]            M         1.00
C00022[c]            M         1.00
C00014[c]            M         1.00
C05662[c]            M         1.00
C19887[c]            M         1.00
C00680[c]            M         1.00
C00144[c]            M         0.00
C00956[c]            M         1.00
C00322[c]            M         1.00
C00062[c]            M         1.00
C00086[c]            M         1.00
C00064[c]            M         1.00
C01005[c]            M         0.00
C00065[c]            M         1.00
C00183[c]            M         1.00
C00141[c]            M         1.00
C00041[c]            M         1.00
C00254[c]            M         1.00
C00166[c]            M         0.00
C00011[c]            M         1.00
C00139[c]            M         1.00
C00138[c]            M         1.00
C00004[c]            M         1.00
C15602[c]            M         1.00
C00003[c]            M         1.00
C15603[c]            M         1.00
C00979[c]            M         0.00
C00097[c]            M         1.00
C00089[e]            M         1.00
C00001[e]            M         1.00
C00080[e]            M         1.00
C00009[e]            M         1.00
C00011[e]            M         1.00
C00469[e]            M         1.00
C00244[e]            M         1.00
C00059[e]            M         1.00
C00089[c]            M         1.00
C00469[c]            M         1.00
C00244[c]            M         1.00
C00095[c]            M         1.00
C00031[c]            M         1.00
C00103[c]            M         1.00
C00092[c]            M         1.00
C00267[c]            M         1.00
C00221[c]            M         1.00
C05345[c]            M         1.00
C05378[c]            M         1.00
C00111[c]            M         1.00
C00236[c]            M         1.00
C00631[c]            M         1.00
C00074[c]            M         1.00
C00068[c]            M         1.00
C05125[c]            M         1.00
C00084[c]            M         1.00
C01159[c]            M         1.00
C00085[c]            M         1.00
C00668[c]            M         1.00
C00198[c]            M         1.00
C00257[c]            M         1.00
C00020[c]            M         1.00
C00024[c]            M         1.00
C00229[c]            M         1.00
C00010[c]            M         1.00
C03939[c]            M         1.00
C00083[c]            M         1.00
C01209[c]            M         1.00
C05744[c]            M         1.00
C04618[c]            M         1.00
C04246[c]            M         1.00
C05745[c]            M         1.00
C05746[c]            M         1.00
C05747[c]            M         1.00
C05748[c]            M         1.00
C05749[c]            M         1.00
C05750[c]            M         1.00
C04620[c]            M         1.00
C05751[c]            M         1.00
C05752[c]            M         1.00
C05753[c]            M         1.00
C04619[c]            M         1.00
C05754[c]            M         1.00
C05755[c]            M         1.00
C01571[c]            M         1.00
C05757[c]            M         1.00
C05756[c]            M         1.00
C05758[c]            M         1.00
C05223[c]            M         1.00
C02679[c]            M         1.00
C05759[c]            M         1.00
C04688[c]            M         1.00
C05760[c]            M         1.00
C05761[c]            M         1.00
C06424[c]            M         1.00
C05762[c]            M         1.00
C04633[c]            M         1.00
C05763[c]            M         1.00
C05764[c]            M         1.00
C00249[c]            M         1.00
C16219[c]            M         1.00
C16220[c]            M         1.00
C16221[c]            M         1.00
C04088[c]            M         1.00
C00204[c]            M         1.00
C00577[c]            M         1.00
C00258[c]            M         1.00
C06423[c]            M         1.00
C01530[c]            M         1.00
C00152[c]            M         1.00
C00037[c]            M         1.00
C00407[c]            M         1.00
C00047[c]            M         1.00
C00079[c]            M         1.00
C00148[c]            M         1.00
C00188[c]            M         1.00
C00078[c]            M         1.00
C00082[c]            M         1.00
biomass_wt           M         1.00
C01094[c]            M         1.00
C05382[c]            M         1.00
C00117[c]            M         1.00
C00231[c]            M         1.00
C00227[c]            M         0.00
C00119[c]            M         1.00
C00279[c]            M         1.00
C04691[c]            M         1.00
C00546[c]            M         0.00
C16848[c]            M         0.00
C03175[c]            M         1.00
C01269[c]            M         1.00
C00251[c]            M         1.00
C04302[c]            M         1.00
C00108[c]            M         1.00
C01302[c]            M         1.00
C00826[c]            M         1.00
C01179[c]            M         1.00
C00027[c]            M         0.00
C00007[c]            M         0.00
C00624[c]            M         0.00
C20949[c]            M         1.00
C20950[c]            M         1.00
C00437[c]            M         0.00
C20951[c]            M         1.00
C19885[c]            M         1.00
C03406[c]            M         0.00
C00122[c]            M         0.00
C00288[c]            M         1.00
C01010[c]            M         1.00
C03082[c]            M         1.00
C00441[c]            M         1.00
C20258[c]            M         1.00
C03972[c]            M         1.00
C05539[c]            M         0.00
C02226[c]            M         1.00
C06032[c]            M         1.00
C00671[c]            M         1.00
C04411[c]            M         1.00
C04236[c]            M         1.00
C00143[c]            M         1.00
C01242[c]            M         1.00
C02972[c]            M         1.00
C03232[c]            M         0.00
C00168[c]            M         0.00
C00048[c]            M         0.00
C00263[c]            M         1.00
C01102[c]            M         1.00
C00342[c]            M         0.00
C00343[c]            M         0.00
C00054[c]            M         0.00
C00088[c]            M         1.00
C06259[c]            M         0.00
C06260[c]            M         0.00
C00533[c]            M         1.00
C00126[c]            M         1.00
C00887[c]            M         1.00
C00125[c]            M         1.00
C00697[c]            M         0.00
C02745[c]            M         0.00
C02869[c]            M         0.00
C00282[c]            M         0.00
C04896[c]            M         0.00
C04916[c]            M         0.00
C04666[c]            M         0.00
C01929[c]            M         0.00
C00130[c]            M         0.00
C00655[c]            M         0.00
C01165[c]            M         1.00
C03912[c]            M         1.00
C00213[c]            M         0.00
C00440[c]            M         1.00
C00040[c]            M         0.00
C00605[c]            M         0.00
C01077[c]            M         1.00
C02291[c]            M         1.00
C04261[c]            M         0.00
C00615[c]            M         0.00
C00199[c]            M         1.00
C20948[c]            M         1.00
C05560[c]            M         0.00
C19886[c]            M         1.00
C00091[c]            M         1.00
C02612[c]            M         1.00
C00109[c]            M         1.00
C06006[c]            M         1.00
C03794[c]            M         0.00
C01026[c]            M         0.00
C04253[c]            M         0.00
C04570[c]            M         0.00
C04489[c]            M         0.00
C04144[c]            M         0.00
C00320[c]            M         0.00
C00197[c]            M         0.00
C16850[c]            M         0.00
C15532[c]            M         0.00
C00016[c]            M         0.00
C01352[c]            M         0.00
C00135[c]            M         0.00
C00719[c]            M         0.00
C00354[c]            M         0.00
C02051[c]            M         1.00
C00620[c]            DB        1.00
C01151[c]            DB        1.00
C00493[c]            DB        1.00
C00113[c]            DB        0.00
C02637[c]            DB        0.00
C01359[c]            DB        0.00
C03506[c]            DB        1.00
C00463[c]            DB        1.00
C00118[c]            DB        1.00
C00169[c]            DB        1.00
C00077[c]            DB        1.00
C00009[c]            DB        1.00
C00327[c]            DB        1.00
C01251[c]            DB        1.00
C04002[c]            DB        0.00
C00001[c]            DB        1.00
C04390[c]            DB        0.00
C00033[c]            DB        1.00
C00666[c]            DB        1.00
C04421[c]            DB        1.00
C00026[c]            DB        1.00
C04462[c]            DB        1.00
C00025[c]            DB        1.00
C04272[c]            DB        1.00
C00006[c]            DB        1.00
C04181[c]            DB        0.00
C00005[c]            DB        1.00
C00080[c]            DB        1.00
C00123[c]            DB        1.00
C00233[c]            DB        1.00
C00002[c]            DB        1.00
C00059[c]            DB        1.00
C00013[c]            DB        1.00
C00224[c]            DB        1.00
C00283[c]            DB        1.00
C02582[c]            DB        0.00
C00028[c]            DB        0.00
C00094[c]            DB        1.00
C02315[c]            DB        0.00
C00030[c]            DB        0.00
C01118[c]            DB        1.00
C00155[c]            DB        1.00
C00042[c]            DB        1.00
C00234[c]            DB        0.00
C04677[c]            DB        0.00
C00101[c]            DB        1.00
C04734[c]            DB        0.00
C00035[c]            DB        0.00
C00008[c]            DB        1.00
C00044[c]            DB        0.00
C00019[c]            DB        0.00
C00021[c]            DB        0.00
C00073[c]            DB        1.00
C00944[c]            DB        1.00
C00049[c]            DB        1.00
C00036[c]            DB        0.00
C01250[c]            DB        0.00
C04133[c]            DB        0.00
C05535[c]            DB        0.00
C04076[c]            DB        0.00
C11482[c]            DB        0.00
C00449[c]            DB        0.00
C19888[c]            DB        0.00
C19889[c]            DB        1.00
C06010[c]            DB        1.00
C06007[c]            DB        1.00
C14463[c]            DB        1.00
C02504[c]            DB        1.00
C02631[c]            DB        1.00
C00053[c]            DB        0.00
C02739[c]            DB        0.00
C02741[c]            DB        0.00
C01100[c]            DB        0.00
C01267[c]            DB        0.00
C00860[c]            DB        0.00
C00402[c]            DB        0.00
C00740[c]            DB        1.00
C00022[c]            DB        1.00
C00014[c]            DB        1.00
C05662[c]            DB        1.00
C19887[c]            DB        1.00
C00680[c]            DB        1.00
C00144[c]            DB        0.00
C00956[c]            DB        1.00
C00322[c]            DB        1.00
C00062[c]            DB        1.00
C00086[c]            DB        1.00
C00064[c]            DB        1.00
C01005[c]            DB        0.00
C00065[c]            DB        1.00
C00183[c]            DB        1.00
C00141[c]            DB        1.00
C00041[c]            DB        1.00
C00254[c]            DB        1.00
C00166[c]            DB        0.00
C00011[c]            DB        1.00
C00139[c]            DB        1.00
C00138[c]            DB        1.00
C00004[c]            DB        1.00
C15602[c]            DB        1.00
C00003[c]            DB        1.00
C15603[c]            DB        1.00
C00979[c]            DB        0.00
C00097[c]            DB        1.00


FLUX RATES OF THE CURRENT SOLUTION (FBA, max growth)
Reaction    Origin   rate               UB          UB          LB          LB
--------------------------------------------------------------------------------
R001ex                M    	-10.00000000	        0.00        0.00      -10.00      -10.00
R002ex                M    	50.80859370	     1000.00     1000.00      -10.00      -10.00
R003ex                M    	1000.00000000	     1000.00     1000.00      -10.00      -10.00
R004ex                M    	-10.00000000	     1000.00     1000.00      -10.00      -10.00
R005ex                M    	0.00000000	     1000.00     1000.00        0.00        0.00
R006ex                M    	0.00000000	     1000.00     1000.00        0.00        0.00
R007ex                M    	-9.01107392	        0.00        0.00      -10.00      -10.00
R008ex                M    	-0.69315953	        0.00        0.00      -10.00      -10.00
R007t                 M    	10.00000000	     1000.00     1000.00    -1000.00    -1000.00
R008t                 M    	-50.80859370	     1000.00     1000.00    -1000.00    -1000.00
R009t                 M    	0.00000000	     1000.00     1000.00    -1000.00    -1000.00
R010t                 M    	0.00000000	     1000.00     1000.00    -1000.00    -1000.00
R011t                 M    	-1000.00000000	     1000.00     1000.00    -1000.00    -1000.00
R012t                 M    	10.00000000	     1000.00     1000.00    -1000.00    -1000.00
R013t                 M    	9.01107392	     1000.00     1000.00    -1000.00    -1000.00
R014t                 M    	0.69315953	     1000.00     1000.00    -1000.00    -1000.00
R00801[c]             M    	10.00000000	     1000.00     1000.00    -1000.00    -1000.00
R08639[c]             M    	-92.65232412	     1000.00     1000.00    -1000.00    -1000.00
R012[c]               M    	3.46579766	     1000.00     1000.00    -1000.00    -1000.00
R013[c]               M    	3.46579766	     1000.00     1000.00    -1000.00    -1000.00
R04779[c]             M    	92.07469117	     1000.00     1000.00    -1000.00    -1000.00
R01070[c]             M    	92.07469117	     1000.00     1000.00    -1000.00    -1000.00
```
