## Supplemental File 3 for "A Novel Optimization-Based Tool to Automate Infeasible Cycle-Free Gapfilling of Genome-Scale Metabolic Models": OptFill_TFP_only_TDb3.,gms

```
****************************************************************************************
*                                    OptFill                                           *
*                Created and written by: Wheaton Schroeder                             *
*Created to fill in a model from a database using reversible and irreversible adds. As *
*this formulation has significantly more variables (especially binary variables) than a*
*Gapfill approach the idea of this problem/formulation/code/script is to use the       *
*results of gapfill (where individual solution sets do not cause an issue like a TIC,  *
*these sets being on a per-metabolite basis) and tries to use the gapfill solutions to *
*fix as many metabolites as possible without causing a TIC, sometimes by fixing direc- *
*tionality when possible.                                                              *
*Latest version: 9/24/19                                                              *
*Generally named "optfill.gms"														   *
****************************************************************************************

$INLINECOM /*  */
$offlisting
$onempty

OPTIONS

	decimals = 8
	solprint = on
	mip = cplex
	minlp = baron
	
;

*define sets
SETS

	i						set of all metabolites
$include "mets_db_3.txt"

	j						set of all reactions
$include "rxns_db_3.txt"

	p /1*10000/				set of TICs
	
	eqncounter(p)			counts the number of TIC found to present
	
	exchange(j)				set of exchange reactions
$include "ex_rxns_db_3.txt"

	reg_off(j)	Reactions turned off (regulated)
$include "reg_rxns_db_3.txt"

;

*initially, there are not previous solutions
eqncounter(p)=no;

*define parameters
PARAMETERS

	S(i,j)				Sij matrix for the database and model
$include "Sij_db_3.txt"

	rxn_type(j)		reaction type of model reactions
$include "rxntype_db_3.txt"

	vUB(j)				set of upper bound of flux for reaction j
	
	vLB(j)				set of lower bound of flux for reaction j

	z_max				maximum value of z
	
	temp				temporary value for increasing other parameters incrementally 
	
	temp1				temporary value for increasing other parameters incrementally 
	
	temp2				temporary value for increasing other parameters incrementally 
	
	TIC_count			keep a count of the number of TICs found
	
	TIC_count_temp		this is an updater parameter for the number of TICs found

	TFP_soln(j,p)		stores non-directional previous solution - eta
	
	TFP_soln_f(j,p)		stores reactions taking place in the forward direction in previous normal solutions to the TIC finding problem
	
	TFP_soln_b(j,p)		stores reactions taking place in the forward direction in previous normal solutions to the TIC finding problem
	
	done				stores wheter or not all possible TICs have been found
	
	count_rxns			counts the number of reactions proposing to be added
	
	count_rxns_temp		counts the number of reactions proposing to be added=
	
	phi					maximum number of rxns in the current TIC
	
	phi_temp			updater variable of phi
	
	phi_max				maximum size of any TIC
	
	num_omegas(p)		stores the number of omegas assoiated with a particular solution helps avoid repeat solutions
	
	curr_CPs_soln_f		stores the delta value for the current connecting solution
	
	curr_CPs_soln_b		stores the rho value for the current connecting solution
	
	Num_Solns			number of connecting solutions identified
	
	bio_rate(p)			stores the biomass growth rate associated with connecting solution p will be used to perform statistics on it
	
	bio_mean			reports mean biomass growth rate of connecting solutions
	
	bio_min				reports minimum biomass growth rate of connecting solutions
	
	bio_max				reports maximum biomass growth rate of connecting solutions
	
	bio_sd				reports standard deviation growth rate of connecting solutions
	
	iter_max			maximum number of iterations for error handling
	
	iter				count of iterations used for error handling
	
	iter_CP1			stores number of interations for error handling used by CP1
	
	iter_CP2			stores number of interations for error handling used by CP2
	
	iter_CP3			stores number of interations for error handling used by CP3
	
	TFP_rate(p)			stores the solution time of the TIC finding problems
	
	TFP_mean			reports mean TIC finding problem solution time
	
	TFP_min				reports minimum TIC finding problem solution time
	
	TFP_max				reports maximum TIC finding problem solution time
	
	TFP_sd				reports standard deviation TIC finding problem solution time
	
	time_cp1			time to solve CP1
	
	time_cp2			time to solve CP2
	
	time_cp3			time to solve CP3
	
	CP_rate(p)			stores the solution time of the connecting problems
	
	CP_mean				reports mean connecting problems solution time
	
	CP_min				reports minimum connecting problems solution time
	
	CP_max				reports maximum connecting problems solution time
	
	CP_sd				reports standard deviation connecting problems solution time
	
;

*no solutions initially
TFP_soln(j,p)=no;
TFP_soln_f(j,p)=no;
TFP_soln_b(j,p)=no;
num_omegas(p)=no;

Num_Solns = 0;

*loop is not done yet
done = 0;

*set values of big M and epsilon
SCALAR M /1E3/;
SCALAR epsilon /1E-3/;

*default set bounds to +-M
vLB(j) = -M;
vUB(j) = M;

*set reaction bounds
* irreversible reactions, forwards
vLB(j)$(rxn_type(j) eq 1) = 0;
vUB(j)$(rxn_type(j) eq 1) = M;

* Reversible reactions
vLB(j)$(rxn_type(j) eq 0) = -M;
vUB(j)$(rxn_type(j) eq 0) = M;

* irreversible reactions, backwards
vLB(j)$(rxn_type(j) eq -1) = -M;
vUB(j)$(rxn_type(j) eq -1) = 0;

**************************** TIC finding Problem ************************************

*define the variables for the TIC finding problem
BINARY VARIABLES

	eta(j)				has a value of 1 if reaction j participates in current TIC zero otherwise
	alpha(j)			if v(j) is positive and eta equals 1 then this has a value of 1 indicates positive participation in the TIC
	beta(j)				if v(j) is negative and eta equals 1 then this has a value of 1 indicates negative participation in the TIC
	gamma(p)			part of the integer cuts allows for reverse direction TICs to be identified
	
VARIABLES

	E					objective variable
	v(j)				flux values associated with the TIC
	
;

*define the constraint equations
EQUATIONS

	TFP_obj
	TFP_const_1(j)
	TFP_const_2(j)
	TFP_const_3(j)
	TFP_const_4(j)
	TFP_const_5(i)
	TFP_const_6
	TFP_const_7
	TFP_const_8(j)
	TFP_const_9(j)
	TFP_const_10(j)
	TIC_int_cut_1(p)
	TIC_int_cut_2(p)

;

phi = 1;
phi_max = sum(j, 1);

*turn off growth medium when checking for TICs
vLB(exchange) = 0;
vUB(exchange) = 0;

v.lo(j) = -1;
v.up(j) = 1;

TFP_obj..				E =e= sum(j, eta(j));
*v_j has only one sign at any given time
TFP_const_1(j)..		v(j) =l= (1 - beta(j)) * vUB(j) - epsilon * beta(j);
TFP_const_2(j)..		v(j) =l= eta(j) * vUB(j);
TFP_const_3(j)..		v(j) =g= beta(j) * vLB(j) + epsilon * eta(j);
TFP_const_4(j)..		v(j) =g= eta(j) * vLB(j);
TFP_const_5(i)..		sum(j, S(i,j)*v(j)) =e= 0;
TFP_const_6..			sum(j,eta(j)) =l= phi;
TFP_const_7..			sum(j,eta(j)) =g= 1;
TFP_const_8(j)..		alpha(j) =l= eta(j);
TFP_const_9(j)..		alpha(j) =l= (1 - beta(j));
TFP_const_10(j)..		alpha(j) =g= eta(j) + (1 - beta(j)) - 1;
*integer cut ensure each solution is unique
TIC_int_cut_1(eqncounter)..	sum(j$(TFP_soln_f(j,eqncounter) eq 1), alpha(j)) =l= sum(j, TFP_soln_f(j,eqncounter)) - gamma(eqncounter);
TIC_int_cut_2(eqncounter)..	sum(j$(TFP_soln_b(j,eqncounter) eq 1), beta(j)) =l= sum(j, TFP_soln_b(j,eqncounter)) - (1 - gamma(eqncounter));

*define the TIC finding model
MODEL TFP
/
	TFP_obj
	TFP_const_1
	TFP_const_2
	TFP_const_3
	TFP_const_4
	TFP_const_5
	TFP_const_6
	TFP_const_7
	TFP_const_8
	TFP_const_9
	TFP_const_10
	TIC_int_cut_1
	TIC_int_cut_2
/
;

*state that there is an optfile
TFP.optfile = 6;

*treat fixed variables as constants
TFP.holdfixed = 1;

*output the possible TICs that have been found
FILE RESULT /optfill_TFP_only_TDb3.txt/;
PUT RESULT;
RESULT.pw=1000;

PUT "TFP PROBLEM RESULTS"//;
PUT "REACTIONS IN TICS"/;
PUT "REACTIONS PARTICIPATING IN TIC"/;
PUT "------------------------------"/;

PUTCLOSE;

TIC_count = 0;

alias(p,p1);

Num_Solns = 0;

*repeat the solution of the TIC finding problem as long as new or unique TICs can be found
LOOP(p$(not done),
	
	/*solve the TIC finding problem*/
	temp2 = timeElapsed;
	SOLVE TFP USING MIP MINIMIZING E;
	TFP_rate(p) = timeElapsed - temp2;

	/*look at the result consider what constitutes finding a TIC*/
	/*first if the model status is 1 and E < 1 we found a TIC*/
	IF(((TFP.modelstat eq 8) or (TFP.modelstat eq 1) or (TFP.modelstat eq 2)),
		
		RESULT.ap = 1;
		PUT RESULT;
		/*write the reactions which taken together form the TIC we have found*/
		TIC_count_temp = TIC_count;
		TIC_count = TIC_count_temp + 1;
		PUT "TIC NUMBER ",TIC_count/;
		PUT "Objective Value: ",E.l:0:8/;
		PUT "Number of Reactions: ",phi:0:8/;
		PUT "Reaction            Dir  Location  eta      v(j)               alpha(j)    beta(j)"/;
		PUT '----------------------------------------------------------------------------------'/;
		
		LOOP(j,
		
			IF((eta.l(j) eq 1),
			
				RESULT.lw = 20;
				put j.tl;
				RESULT.lw = 12;
				
				IF((alpha.l(j) eq 1),
	
					put "->","   M",eta.l(j),system.tab,system.tab,v.l(j):0:8," ",alpha.l(j),beta.l(j)/;
	
				ELSEIF (beta.l(j) eq 1),
	
					put "<-","   M",eta.l(j),system.tab,system.tab,v.l(j):0:8,alpha.l(j),beta.l(j)/;
					
				ELSE
				
					put "XX","   M",eta.l(j),system.tab,system.tab,v.l(j):0:8,alpha.l(j),beta.l(j)/;
					
				);
				
			);
			
		);
		
		eqncounter(p) = yes;
		TFP_soln(j,eqncounter(p)) = eta.l(j);
		
		/*save directional TIC solutions*/
		TFP_soln_f(j,eqncounter(p)) = alpha.l(j);
		TFP_soln_b(j,eqncounter(p)) = beta.l(j);
		
		RESULT.ap = 1;
		PUT	RESULT;
		
		PUT "model status: ",TFP.modelstat," solver status: ",TFP.solvestat/;
		PUT "solution time: ",TFP.etSolve:0:8/;
		PUT "iterations used: ",TFP.iterUsd/;
		
		temp = Num_Solns;
		Num_Solns = temp + 1;
		
		PUT //;
		
		PUTCLOSE;
		
	/*if the model status is not one then we are out of TICs for that phi*/
	ELSE
	
		RESULT.ap = 1;
		PUT RESULT;
		
		PUT "model status: ",TFP.modelstat," solver status: ",TFP.solvestat/;
		PUT "solution time: ",TFP.etSolve:0:8/;
		PUT "iterations used: ",TFP.iterUsd/;
		PUT "completed search for phi = ",phi/;
		
		PUT //;
		
		IF((phi le phi_max),
		
			phi_temp = phi;
			phi = phi_temp + 1;
		
		ELSE
		
			/*if already reached the maximal value of phi exit the loop*/
			done = 1;
		
		);
		
	);

);

*calculate biomass growth rate statistics
IF((Num_Solns > 0),

	TFP_mean = sum(eqncounter,TFP_rate(eqncounter)) / Num_Solns;
	TFP_sd = sqrt(sum(eqncounter, power((TFP_mean - TFP_rate(eqncounter)), 2)) / Num_Solns);
	TFP_max = smax(eqncounter,TFP_rate(eqncounter));
	TFP_min = smin(eqncounter,TFP_rate(eqncounter));

ELSE

	TFP_mean = 0;
	TFP_sd = 0;
	TFP_max = 0;
	TFP_min = 0;


);

*output time to finish TIC finding
RESULT.ap = 1;
PUT RESULT;

PUT "Compilation time: ",TimeComp/;
PUT "Total elapsed time: ",TimeElapsed/;
PUT "Number of TFP solutions: ",Num_solns/;
PUT "TFP rate mean: ", TFP_mean:0:8/;
PUT "TFP rate standard deviaton: ", TFP_sd:0:8/;
PUT "TFP rate max: ", TFP_max:0:8/;
PUT "TFP rate min: ", TFP_min:0:8/;
PUT "Compilation time: ",TimeComp/;
PUT "Elapsed time to find all TICs: ",TimeElapsed/;
PUT "Number of TICs identified: ",TIC_count//;

PUTCLOSE;
```
